# Anticipating Protein Evolution with Successor Sequence Predictor

**DOI:** 10.1101/2024.06.08.598054

**Authors:** Rayyan Tariq Khan, Pavel Kohout, Milos Musil, Monika Rosinska, Jiri Damborsky, Stanislav Mazurenko, David Bednar

## Abstract

The quest to predict and understand protein evolution has been hindered by limitations on both the theoretical and the experimental fronts. Most existing theoretical models of evolution are descriptive, rather than predictive, leaving the final modifications in the hands of researchers. Existing experimental techniques to help probe the evolutionary sequence space of proteins, such as directed evolution, are resource-intensive and require specialised skills. We present the Successor Sequence Predictor (SSP) as an innovative solution. Successor Sequence Predictor is an *in silico* method that mimics laboratory-based protein evolution by reconstructing a protein’s evolutionary history and suggesting future amino acid substitutions based on trends observed in that history through carefully selected physicochemical descriptors. This approach enhances specialised proteins by predicting mutations that improve desired properties, such as thermostability, activity, and solubility. Successor Sequence Predictor can thus be used as a general protein engineering tool to develop practically useful proteins. The code of the Successor Sequence Predictor is provided, and the design of mutations will be also possible via an easy-to-use web server https://loschmidt.chemi.muni.cz/fireprotasr/.

**Graphical Abstract:** 

Tracing Evolution’s Pathway to the Future

## Supplementary material for "Anticipating Protein Evolution with Successor Sequence Predictor": SI 3: SI_3_Levoglucosan_kinase.fasta.txt

```
>sp|B3VI55|LGK_LIPST Levoglucosan kinase OS=Lipomyces starkeyi OX=29829 PE=1 SV=1
MPIATSTGDNVLDFTVLGLNSGTSMDGIDCALCHFYQKTPDAPMEFELLEYGEVPLAQPI
KQRVMRMILEDTTSPSELSEVNVILGEHFADAVRQFAAERNVDLSTIDAIASHGQTIWLL
SMPEEGQVKSALTMAEGAILASRTGITSITDFRISDQAAGRQGAPLIAFFDALLLHHPTK
LRACQNIGGIANVCFIPPDVDGRRTDEYYDFDTGPGNVFIDAVVRHFTNGEQEYDKDGAM
GKRGKVDQELVDDFLKMPYFQLDPPKTTGREVFRDTLAHDLIRRAEAKGLSPDDIVATTT
RITAQAIVDHYRRYAPSQEIDEIFMCGGGAYNPNIVEFIQQSYPNTKIMMLDEAGVPAGA
KEAITFAWQGMEALVGRSIPVPTRVETRQHYVLGKVSPGLNYRSVMKKGMAFGGDAQQLP
WVSEMIVKKKGKVITNNWA
```
