## Supplementary material for "Anticipating Protein Evolution with Successor Sequence Predictor": SI 5: ancestralTree.tree

```
(((tr|M7SWJ8|M7SWJ8_EUTLA:0.117221,(tr|A0A2N6NH85|A0A2N6NH85_BEABA:0.041279,tr|A0A0A1TDF4|A0A0A1TDF4_9HYPO:0.023557)154:0.390293)153:0.040006,(((tr|A0A2C6AG03|A0A2C6AG03_9HYPO:0.453262,(tr|A0A0N1HMJ4|A0A0N1HMJ4_9EURO:0.469646,((tr|T5AJB9|T5AJB9_OPHSC:0.000001,tr|A0A8H4LYW6|A0A8H4LYW6_9HYPO:0.000001)160:0.414366,tr|E9F673|E9F673_METRA:0.352853)159:0.150579)158:0.077317)157:0.056301,(((tr|A0A0B4EBX0|A0A0B4EBX0_METAF:0.245189,tr|A0A0D2F1C9|A0A0D2F1C9_9EURO:0.246844)163:0.074221,(tr|A0A1Y2UG09|A0A1Y2UG09_9PEZI:0.079579,((tr|A0A1Y2TAC6|A0A1Y2TAC6_9PEZI:0.011175,tr|A0A1V1TD33|A0A1V1TD33_9FUNG:0.022437)166:0.085744,tr|A0A439DFA2|A0A439DFA2_9PEZI:0.135539)165:0.012935)164:0.135184)162:0.031206,((tr|A0A084QG84|A0A084QG84_STAC4:0.188047,((tr|A0A6V8QQ44|A0A6V8QQ44_9HYPO:0.057684,(tr|A0A2T3ZH64|A0A2T3ZH64_9HYPO:0.003538,tr|A0A2K0T5J7|A0A2K0T5J7_9HYPO:0.000001)171:0.045919)170:0.268917,tr|A0A2K3Q7E5|A0A2K3Q7E5_9HYPO:0.182387)169:0.037929)168:0.021634,(tr|A0A086T770|A0A086T770_ACRC1:0.178887,(tr|A0A395RLY3|A0A395RLY3_FUSSP:0.040711,tr|A0A507BF43|A0A507BF43_9PEZI:0.022169)173:0.177807)172:0.095050)167:0.051244)161:0.028037)156:0.047966,(((tr|A0A3M7DD97|A0A3M7DD97_HORWE:0.407289,((tr|A0A0D1ZU17|A0A0D1ZU17_9EURO:0.074653,tr|A0A178CAF0|A0A178CAF0_9EURO:0.040707)178:0.058682,(tr|A0A072NTW9|A0A072NTW9_9EURO:0.098678,((tr|W2S293|W2S293_9EURO:0.204079,tr|A0A8H4LYQ3|A0A8H4LYQ3_9HYPO:0.090191)181:0.201570,tr|A0A0D1VXZ3|A0A0D1VXZ3_9EURO:0.106778)180:0.016709)179:0.030015)177:0.094897)176:0.035238,tr|A0A0D1WV98|A0A0D1WV98_EXOME:0.180925)175:0.039376,(tr|A0A167DXG8|A0A167DXG8_9HYPO:0.346599,(tr|M3CL97|M3CL97_SPHMS:0.313654,tr|A0A151GAJ2|A0A151GAJ2_9HYPO:0.188210)183:0.090251)182:0.045034)174:0.025506)155:0.035215)152:0.160876,(((query:0.315991,(((tr|A0A6A6PSH6|A0A6A6PSH6_9PEZI:0.018586,(tr|A0A061AZJ5|A0A061AZJ5_RHOTO:0.024415,tr|M7XYA5|M7XYA5_RHOT1:0.056351)190:0.015609)189:0.058536,tr|A0A166CZQ6|A0A166CZQ6_9AGAM:0.238377)188:0.095925,tr|A0A2S5BBV2|A0A2S5BBV2_9BASI:0.202209)187:0.097639)186:0.077226,(tr|A0A0K3CLB4|A0A0K3CLB4_RHOTO:0.137336,tr|A0A8H7G0F9|A0A8H7G0F9_9AGAM:0.229629)191:0.104764)185:0.057371,((tr|A0A1V6PB83|A0A1V6PB83_PENDC:0.088730,((tr|A0A179FWE4|A0A179FWE4_METCM:0.338741,(tr|A0A8G0LFI1|A0A8G0LFI1_9HYPO:0.274600,((tr|A0A0D1YP58|A0A0D1YP58_9EURO:0.220734,tr|A0A6V8QHG7|A0A6V8QHG7_9HYPO:0.128977)198:0.488736,((tr|A0A1T3CDF5|A0A1T3CDF5_9HYPO:0.003501,(tr|A0A2T4BA34|A0A2T4BA34_9HYPO:0.007221,tr|A0A2T4AQ61|A0A2T4AQ61_TRIHA:0.010678)201:0.007347)200:0.045343,(tr|A0A2T4C209|A0A2T4C209_TRILO:0.010019,tr|A0A2H2ZZ65|A0A2H2ZZ65_TRIPA:0.018865)202:0.125902)199:0.041527)197:0.156454)196:0.182752)195:0.122221,(tr|A0A8H6Q6V4|A0A8H6Q6V4_9EURO:0.038853,tr|A1D2X5|A1D2X5_NEOFI:0.054491)203:0.069418)194:0.051972)193:0.332350,(((tr|A0A093Y0N8|A0A093Y0N8_9PEZI:0.051831,tr|A0A8H7X5T0|A0A8H7X5T0_9HELO:0.064132)206:0.094615,(((tr|A0A093XDZ8|A0A093XDZ8_9PEZI:0.046472,(tr|A0A093Z3H3|A0A093Z3H3_9PEZI:0.031628,tr|A0A094GRJ4|A0A094GRJ4_9PEZI:0.035530)210:0.009458)209:0.000001,tr|A0A1B8F9Z0|A0A1B8F9Z0_9PEZI:0.032074)208:0.138298,(tr|A0A2J6TH88|A0A2J6TH88_9HELO:0.053489,tr|A0A2J6S259|A0A2J6S259_9HELO:0.064728)211:0.051685)207:0.041669)205:0.104031,((((tr|A0A1Z5T2K2|A0A1Z5T2K2_HORWE:0.030772,(tr|A0A3M7GMX2|A0A3M7GMX2_HORWE:0.077224,((tr|A0A3M7DHZ9|A0A3M7DHZ9_HORWE:0.130480,(tr|A0A3M7DB57|A0A3M7DB57_HORWE:0.043723,tr|A0A3M7D8G0|A0A3M7D8G0_HORWE:0.062765)219:0.004823)218:0.023896,(tr|A0A3M7ABP8|A0A3M7ABP8_HORWE:0.006681,tr|A0A3M7IU84|A0A3M7IU84_HORWE:0.000001)220:0.034031)217:0.009263)216:0.018850)215:0.399777,tr|A0A2T3BBB7|A0A2T3BBB7_AMORE:0.279921)214:0.049213,((tr|A0A074YGY1|A0A074YGY1_AURSE:0.051126,((tr|A0A4S9BEZ1|A0A4S9BEZ1_AURPU:0.012434,((tr|A0A4S9EK47|A0A4S9EK47_AURPU:0.010551,((((tr|A0A4S9TZ45|A0A4S9TZ45_AURPU:0.007001,(tr|A0A4S8TKY3|A0A4S8TKY3_AURPU:0.006984,tr|A0A4S9XRM2|A0A4S9XRM2_AURPU:0.003525)231:0.000001)230:0.010505,(tr|A0A4V4I0W3|A0A4V4I0W3_AURPU:0.003503,tr|A0A4V4K6S6|A0A4V4K6S6_AURPU:0.003511)232:0.003508)229:0.000001,(tr|A0A1A7MR11|A0A1A7MR11_AURPU:0.010505,tr|A0A4S9FQR1|A0A4S9FQR1_AURPU:0.003491)233:0.000001)228:0.000001,tr|A0A4S8U8Y4|A0A4S8U8Y4_AURPU:0.000001)227:0.000001)226:0.003498,tr|A0A4S8VXT1|A0A4S8VXT1_AURPU:0.000001)225:0.012402)224:0.029975,tr|A0A4S9LIR7|A0A4S9LIR7_AURPU:0.078096)223:0.038176)222:0.147736,(tr|A0A4U0UZB4|A0A4U0UZB4_9PEZI:0.194220,tr|A0A4U0VG58|A0A4U0VG58_9PEZI:0.157795)234:0.085113)221:0.033316)213:0.069785,(((((tr|A0A444RKJ4|A0A444RKJ4_VERDA:0.012927,(tr|A0A0G4LHE6|A0A0G4LHE6_9PEZI:0.019687,tr|C9SVU3|C9SVU3_VERA1:0.052595)240:0.006558)239:0.149003,(tr|V5I667|V5I667_BYSSN:0.384220,(tr|A0A084FXS1|A0A084FXS1_PSEDA:0.031464,tr|L2G1N1|L2G1N1_COLFN:0.116094)242:0.107329)241:0.054557)238:0.085550,(tr|Q2GU58|Q2GU58_CHAGB:0.183539,((tr|A0A8I2ZCR8|A0A8I2ZCR8_9PEZI:0.471414,tr|A0A5N5NWA7|A0A5N5NWA7_9PEZI:0.176332)245:0.038925,(tr|A0A0B0DZS1|A0A0B0DZS1_NEUCS:0.082696,(tr|A0A0F2M825|A0A0F2M825_SPOSC:0.097406,tr|S3C3P3|S3C3P3_OPHP1:0.176203)247:0.102828)246:0.044107)244:0.020829)243:0.081810)237:0.348922,((tr|A0A8K0R6Z7|A0A8K0R6Z7_9PLEO:0.164936,((tr|A0A8H7B3N7|A0A8H7B3N7_9PLEO:0.007272,tr|A0A4Q4MI90|A0A4Q4MI90_9PLEO:0.003641)251:0.005538,(tr|A0A177DSY0|A0A177DSY0_ALTAL:0.018722,tr|A0A4V1X0Y3|A0A4V1X0Y3_9PLEO:0.029902)252:0.005324)250:0.120917)249:0.135181,(tr|R7Z5C2|R7Z5C2_CONA1:0.248721,tr|A0A178AQH3|A0A178AQH3_9PLEO:0.080723)253:0.050201)248:0.060739)236:0.062073,((((tr|A0A6A6BB50|A0A6A6BB50_9PEZI:0.190009,((tr|A0A3A2ZLZ1|A0A3A2ZLZ1_9EURO:0.178284,(tr|W6QFU2|W6QFU2_PENRF:0.036972,(((tr|A0A1V6SIY4|A0A1V6SIY4_9EURO:0.021184,tr|A0A0A2JTV0|A0A0A2JTV0_PENEN:0.008041)263:0.004387,((tr|K9G4V8|K9G4V8_PEND1:0.066284,(tr|A0A0M9WIP7|A0A0M9WIP7_9EURO:0.012218,tr|A0A0G4PA09|A0A0G4PA09_PENCA:0.026635)266:0.029486)265:0.000001,(tr|A0A1F5L7U9|A0A1F5L7U9_9EURO:0.076713,tr|A0A1V6YLL3|A0A1V6YLL3_PENNA:0.053004)267:0.005316)264:0.014973)262:0.008357,tr|K9G9A7|K9G9A7_PEND2:0.052679)261:0.006504)260:0.056591)259:0.045269,(tr|A0A1L9WFA6|A0A1L9WFA6_ASPA1:0.088641,tr|Q0CHR4|Q0CHR4_ASPTN:0.025888)268:0.029429)258:0.011800)257:0.050353,(tr|A0A1V6PVS8|A0A1V6PVS8_9EURO:0.098290,tr|B8ML62|B8ML62_TALSN:0.327997)269:0.034235)256:0.051108,((tr|A0A7H8R5W3|A0A7H8R5W3_9EURO:0.076516,(tr|A0A3D8Q7S4|A0A3D8Q7S4_9EURO:0.094791,tr|A0A1U8QXJ1|A0A1U8QXJ1_EMENI:0.098513)272:0.025839)271:0.032493,(((tr|B0Y595|B0Y595_ASPFC:0.040130,(tr|A0A8H3NX37|A0A8H3NX37_9EURO:0.030524,tr|A1CVP1|A1CVP1_NEOFI:0.003709)276:0.028539)275:0.064593,tr|A0A8H6PXE5|A0A8H6PXE5_9EURO:0.083917)274:0.007207,(tr|A0A443HK27|A0A443HK27_BYSSP:0.138277,(tr|A0A0L1JAV7|A0A0L1JAV7_ASPNO:0.070128,(((tr|A2QL45|A2QL45_ASPNC:0.003528,((tr|A0A254UKB6|A0A254UKB6_ASPNG:0.007076,tr|G3XTZ1|G3XTZ1_ASPNA:0.007092)283:0.003536,(tr|A0A1L9NGI3|A0A1L9NGI3_ASPTC:0.000001,tr|A0A3F3PM78|A0A3F3PM78_9EURO:0.003521)284:0.003551)282:0.000001)281:0.012479,(tr|A0A7R7X9U1|A0A7R7X9U1_ASPKA:0.010182,((tr|A0A317VDP6|A0A317VDP6_ASPEC:0.010512,(tr|A0A319BBS0|A0A319BBS0_ASPVC:0.010603,tr|A0A8H3SRC3|A0A8H3SRC3_ASPTU:0.000001)288:0.010627)287:0.003511,tr|A0A364KPJ2|A0A364KPJ2_9EURO:0.003490)286:0.003860)285:0.031723)280:0.039724,((tr|A0A5N6F157|A0A5N6F157_9EURO:0.010531,tr|A0A5N7CXS3|A0A5N7CXS3_9EURO:0.000001)290:0.020681,(tr|B8NXY9|B8NXY9_ASPFN:0.013821,(tr|A0A2G7FGU6|A0A2G7FGU6_9EURO:0.024434,(tr|A0A7G5JJX2|A0A7G5JJX2_ASPFN:0.004492,(tr|Q2TYG1|Q2TYG1_ASPOR:0.007266,tr|A0A370PJ15|A0A370PJ15_ASPPH:0.007005)294:0.010661)293:0.009433)292:0.007642)291:0.027877)289:0.014783)279:0.034265)278:0.094669)277:0.078270)273:0.037068)270:0.033138)255:0.037870,((tr|A0A5N7AXZ9|A0A5N7AXZ9_9EURO:0.205417,((tr|A0A1F8A0F3|A0A1F8A0F3_9EURO:0.131187,(tr|A0A5N7EIK0|A0A5N7EIK0_9EURO:0.021481,tr|A0A5N7AFP5|A0A5N7AFP5_9EURO:0.028414)299:0.032081)298:0.013033,tr|A0A5N6V661|A0A5N6V661_9EURO:0.046488)297:0.102822)296:0.017891,tr|A0A6V8HI64|A0A6V8HI64_TALPI:0.167907)295:0.010572)254:0.076675)235:0.045157)212:0.028869)204:0.025408)192:0.035061)184:0.079378)151;
```
