## Supplementary material for "Anticipating Protein Evolution with Successor Sequence Predictor": SI 5: ancestralTree.tree

```
((((tr|A0A179FWE4|A0A179FWE4_METCM:0.280694,tr|A0A0D2F3M7|A0A0D2F3M7_9EURO:0.233772)155:0.076574,(tr|A0A4V2ENR4|A0A4V2ENR4_METCM:0.261464,((tr|G9P7C6|G9P7C6_HYPAI:0.129019,tr|A0A2K0SUX9|A0A2K0SUX9_9HYPO:0.223130)158:0.483024,((tr|A0A2C5X9B8|A0A2C5X9B8_9HYPO:0.010558,tr|A0A024S9Z9|A0A024S9Z9_HYPJR:0.059524)160:0.072595,(tr|A0A2N1L784|A0A2N1L784_TRIHA:0.003484,(tr|A0A2T4AQ61|A0A2T4AQ61_TRIHA:0.010596,tr|A0A2T4BA34|A0A2T4BA34_9HYPO:0.007154)162:0.007288)161:0.061710)159:0.038281)157:0.152137)156:0.194740)154:0.099752,(tr|A1D2X5|A1D2X5_NEOFI:0.050375,tr|A0A4U0U1Q9|A0A4U0U1Q9_9PEZI:0.036736)163:0.062593)153:0.249698,(tr|A0A2T3AXG1|A0A2T3AXG1_AMORE:0.293675,((((tr|A0A0K3CLB4|A0A0K3CLB4_RHOTO:0.132543,tr|A0A8H7G3A9|A0A8H7G3A9_9AGAM:0.248781)168:0.126441,((tr|A0A0D6ESU0|A0A0D6ESU0_SPOSA:0.000001,query:0.000001)170:0.320583,(((tr|A0A6A6PSH6|A0A6A6PSH6_9PEZI:0.021464,(tr|A0A511KGZ6|A0A511KGZ6_RHOTO:0.024892,tr|G0SY39|G0SY39_RHOT2:0.057219)174:0.013439)173:0.054171,tr|A0A166CZQ6|A0A166CZQ6_9AGAM:0.241911)172:0.096637,tr|A0A2S5BBV2|A0A2S5BBV2_9BASI:0.207730)171:0.099928)169:0.074570)167:0.048209,(((tr|A0A2N6NH85|A0A2N6NH85_BEABA:0.043831,tr|A0A2S7XZZ9|A0A2S7XZZ9_BEABA:0.025274)177:0.373500,tr|M7SWJ8|M7SWJ8_EUTLA:0.126612)176:0.041568,((tr|A0A0L0MYH5|A0A0L0MYH5_TOLOC:0.223480,((tr|A0A2C5YY39|A0A2C5YY39_9HYPO:0.560114,(tr|A0A8H4LYW6|A0A8H4LYW6_9HYPO:0.000001,tr|A0A177CGS0|A0A177CGS0_9PLEO:0.000001)182:0.536351)181:0.099165,((((tr|F9GFP5|F9GFP5_FUSOF:0.060137,((tr|A0A1V1TD33|A0A1V1TD33_9FUNG:0.024934,tr|A0A1Y2TAC6|A0A1Y2TAC6_9PEZI:0.008481)188:0.084763,tr|A0A439DFA2|A0A439DFA2_9PEZI:0.133142)187:0.009253)186:0.166056,tr|A0A8K0X4T7|A0A8K0X4T7_9PEZI:0.221218)185:0.023644,(tr|A0A167DXG8|A0A167DXG8_9HYPO:0.346451,(tr|A0A0D9NQ98|A0A0D9NQ98_METAN:0.026192,tr|A0A7C8MFZ7|A0A7C8MFZ7_9PEZI:0.026679)190:0.261407)189:0.055883)184:0.007385,((tr|A0A086T770|A0A086T770_ACRC1:0.189757,(tr|A0A2P4ZWQ6|A0A2P4ZWQ6_9HYPO:0.238418,tr|A0A395RLY3|A0A395RLY3_FUSSP:0.154479)193:0.065264)192:0.101243,(tr|A0A2S4KZE1|A0A2S4KZE1_9HYPO:0.157001,((tr|A0A2K0T5J7|A0A2K0T5J7_9HYPO:0.000001,tr|A0A2T3ZH64|A0A2T3ZH64_9HYPO:0.003498)196:0.051555,tr|A0A1B8ARU4|A0A1B8ARU4_FUSPO:0.052986)195:0.245780)194:0.049488)191:0.009620)183:0.022044)180:0.013221)179:0.036644,(tr|A0A8K0SFI1|A0A8K0SFI1_9HYPO:0.182962,(((tr|A0A2H1FPG4|A0A2H1FPG4_ZYMTR:0.071626,tr|A0A0F4H203|A0A0F4H203_9PEZI:0.150846)200:0.149493,tr|A0A3M7DD97|A0A3M7DD97_HORWE:0.355930)199:0.064766,((tr|A0A8H4LYQ3|A0A8H4LYQ3_9HYPO:0.090166,tr|W2S293|W2S293_9EURO:0.201916)202:0.173949,(tr|A0A1V8SN99|A0A1V8SN99_9PEZI:0.152470,(tr|A0A072NTW9|A0A072NTW9_9EURO:0.108328,tr|A0A178ZXZ2|A0A178ZXZ2_9EURO:0.121399)204:0.016260)203:0.031722)201:0.128051)198:0.024448)197:0.044409)178:0.031245)175:0.210671)166:0.032762,((tr|A0A8H7X5T0|A0A8H7X5T0_9HELO:0.160922,(tr|A0A2J6TH88|A0A2J6TH88_9HELO:0.104215,(tr|A0A094IDR6|A0A094IDR6_9PEZI:0.015573,((tr|A0A194XLX8|A0A194XLX8_9HELO:0.000001,tr|A0A1B8D877|A0A1B8D877_9PEZI:0.021731)210:0.012934,tr|A0A094GMP5|A0A094GMP5_9PEZI:0.040181)209:0.003082)208:0.129055)207:0.058705)206:0.089603,((((tr|A0A3M7F921|A0A3M7F921_HORWE:0.028564,((tr|A0A3M7IU84|A0A3M7IU84_HORWE:0.000001,tr|A0A3M7H6R9|A0A3M7H6R9_HORWE:0.000001)216:0.027388,((tr|A0A3M7DHZ9|A0A3M7DHZ9_HORWE:0.122389,tr|A0A3M7D8G0|A0A3M7D8G0_HORWE:0.061100)218:0.000001,(tr|A0A1Z5T1U7|A0A1Z5T1U7_HORWE:0.070877,tr|A0A3M7DB57|A0A3M7DB57_HORWE:0.033415)219:0.017639)217:0.030825)215:0.036416)214:0.383292,(tr|A0A8H6R3Y2|A0A8H6R3Y2_9PEZI:0.161614,tr|A0A6A6CEU6|A0A6A6CEU6_9PEZI:0.178992)220:0.174990)213:0.035562,((tr|A0A4U0UZB4|A0A4U0UZB4_9PEZI:0.272076,tr|A0A6A6TEY9|A0A6A6TEY9_9PLEO:0.155555)222:0.034351,(tr|A0A074YGY1|A0A074YGY1_AURSE:0.045539,(tr|A0A074W0N1|A0A074W0N1_9PEZI:0.121782,(tr|A0A4S9LIR7|A0A4S9LIR7_AURPU:0.074228,(tr|A0A4S9BEZ1|A0A4S9BEZ1_AURPU:0.009488,(((((tr|A0A4S9ATN3|A0A4S9ATN3_AURPU:0.003475,tr|A0A4V4K6S6|A0A4V4K6S6_AURPU:0.003483)231:0.003479,(tr|A0A4V4KPG4|A0A4V4KPG4_AURPU:0.003463,(tr|A0A4S8TKY3|A0A4S8TKY3_AURPU:0.006927,tr|A0A4S9FLQ7|A0A4S9FLQ7_AURPU:0.003466)233:0.000001)232:0.010417)230:0.000001,(tr|A0A4S9K8C8|A0A4S9K8C8_AURPU:0.000001,tr|A0A4S9EK47|A0A4S9EK47_AURPU:0.003470)234:0.006950)229:0.003463,tr|A0A4T0CYQ8|A0A4T0CYQ8_AURPU:0.000001)228:0.003465,(tr|A0A4T0B9N5|A0A4T0B9N5_AURPU:0.006972,tr|A0A4S9KDZ5|A0A4S9KDZ5_AURPU:0.006990)235:0.000001)227:0.011616)226:0.029621)225:0.038547)224:0.012226)223:0.163820)221:0.038402)212:0.066814,((((tr|A0A8K0R6Z7|A0A8K0R6Z7_9PLEO:0.162037,(tr|A0A6A6JP98|A0A6A6JP98_9PLEO:0.113846,(tr|A0A4V1WTC5|A0A4V1WTC5_ALTAL:0.016041,(tr|A0A4V1X0Y3|A0A4V1X0Y3_9PLEO:0.029587,(tr|A0A8H7B3N7|A0A8H7B3N7_9PLEO:0.007215,tr|A0A4Q4MI90|A0A4Q4MI90_9PLEO:0.003606)243:0.010941)242:0.006178)241:0.091030)240:0.036302)239:0.132690,(tr|A0A178AQH3|A0A178AQH3_9PLEO:0.077092,tr|R7Z5C2|R7Z5C2_CONA1:0.250998)244:0.042747)238:0.072842,((tr|A0A5N5L8W1|A0A5N5L8W1_9PEZI:0.161108,((tr|A0A8K0LKE7|A0A8K0LKE7_9PEZI:0.253351,(tr|S3C3P3|S3C3P3_OPHP1:0.172485,tr|U7Q0P4|U7Q0P4_SPOS1:0.122094)249:0.089901)248:0.052492,(tr|A0A8I2ZCR8|A0A8I2ZCR8_9PEZI:0.472779,tr|A0A5N5NWA7|A0A5N5NWA7_9PEZI:0.172177)250:0.033377)247:0.033895)246:0.086867,(tr|V5I667|V5I667_BYSSN:0.375353,((tr|A0A0G4L8S1|A0A0G4L8S1_9PEZI:0.010560,(tr|T0KDR0|T0KDR0_COLGC:0.074891,tr|A0A6G1NU70|A0A6G1NU70_VERDA:0.013349)254:0.006636)253:0.151072,(tr|A0A084FXS1|A0A084FXS1_PSEDA:0.031019,tr|L2G1N1|L2G1N1_COLFN:0.114894)255:0.137962)252:0.046155)251:0.057607)245:0.368792)237:0.056244,((((tr|B8ML62|B8ML62_TALSN:0.312126,((tr|A0A1L9WFA6|A0A1L9WFA6_ASPA1:0.103743,(tr|A0A1L9RSX1|A0A1L9RSX1_ASPWE:0.141774,(tr|A0A3A2ZLZ1|A0A3A2ZLZ1_9EURO:0.194044,(tr|A0A1V6S1S0|A0A1V6S1S0_9EURO:0.059585,((((tr|A0A8J8WJK0|A0A8J8WJK0_9EURO:0.132332,(tr|A0A1V6V7S7|A0A1V6V7S7_9EURO:0.074429,tr|A0A1V6YLL3|A0A1V6YLL3_PENNA:0.035854)269:0.010645)268:0.000001,(tr|A0A0A2L5R6|A0A0A2L5R6_PENIT:0.012361,tr|A0A1V6NB24|A0A1V6NB24_PENPO:0.012494)270:0.004194)267:0.004983,tr|A0A101MI01|A0A101MI01_9EURO:0.025336)266:0.005150,(tr|W6QFU2|W6QFU2_PENRF:0.043659,(tr|A0A167QRJ8|A0A167QRJ8_PENCH:0.000001,tr|A0A1V6SIY4|A0A1V6SIY4_9EURO:0.017412)272:0.012455)271:0.004229)265:0.023759)264:0.051184)263:0.031403)262:0.013600)261:0.010672,tr|A0A6A6BB50|A0A6A6BB50_9PEZI:0.191840)260:0.028978)259:0.043822,(tr|A0A5N6V661|A0A5N6V661_9EURO:0.046481,(tr|A0A1F8A0F3|A0A1F8A0F3_9EURO:0.128827,(tr|A0A5N7EIK0|A0A5N7EIK0_9EURO:0.020934,tr|A0A1V6SNT1|A0A1V6SNT1_9EURO:0.032206)275:0.031615)274:0.012606)273:0.112611)258:0.025025,((tr|A0A8H6PXE5|A0A8H6PXE5_9EURO:0.077461,((tr|A0A8H3S789|A0A8H3S789_9EURO:0.037721,(tr|A0A830IFS7|A0A830IFS7_9EURO:0.024486,tr|A0A8H3NX37|A0A8H3NX37_9EURO:0.030476)280:0.028838)279:0.050866,(((((((tr|A0A3F3PM78|A0A3F3PM78_9EURO:0.003494,tr|A0A1L9NGI3|A0A1L9NGI3_ASPTC:0.000001)287:0.003524,(tr|A0A254UKB6|A0A254UKB6_ASPNG:0.007021,tr|A0A370BKS9|A0A370BKS9_ASPNG:0.007037)288:0.003508)286:0.000001,tr|A0A319A6E4|A0A319A6E4_ASPLB:0.003502)285:0.012615,(tr|G7XQI5|G7XQI5_ASPKW:0.000001,(((tr|A0A319BBS0|A0A319BBS0_ASPVC:0.010524,tr|A0A8H3SRC3|A0A8H3SRC3_ASPTU:0.000001)292:0.010546,tr|A0A317VDP6|A0A317VDP6_ASPEC:0.010437)291:0.003484,tr|A0A364KPJ2|A0A364KPJ2_9EURO:0.003461)290:0.003464)289:0.031229)284:0.038685,(((tr|A0A1S9DGB2|A0A1S9DGB2_ASPOZ:0.016205,(tr|A0A7G5KJD4|A0A7G5KJD4_ASPFL:0.005595,(tr|A0A5N6XAK1|A0A5N6XAK1_9EURO:0.010845,tr|A0A5N6VX70|A0A5N6VX70_9EURO:0.025072)297:0.008295)296:0.003513)295:0.008395,tr|A0A3M7KAM1|A0A3M7KAM1_ASPFL:0.003532)294:0.033446,(tr|A0A5N6HQA1|A0A5N6HQA1_9EURO:0.006974,tr|A0A5N7CXS3|A0A5N7CXS3_9EURO:0.000001)298:0.015813)293:0.019904)283:0.034182,tr|A0A5M3Z6X2|A0A5M3Z6X2_ASPTE:0.078389)282:0.080822,tr|A0A443HK27|A0A443HK27_BYSSP:0.137547)281:0.062112)278:0.025939)277:0.035387,((tr|A0A1U8QXJ1|A0A1U8QXJ1_EMENI:0.100112,tr|A0A1L9SZ02|A0A1L9SZ02_9EURO:0.085088)300:0.024912,tr|A0A7H8R5W3|A0A7H8R5W3_9EURO:0.082694)299:0.027220)276:0.023369)257:0.045215,(tr|A0A1L9VBR4|A0A1L9VBR4_ASPGL:0.195200,tr|A0A2H3IFY6|A0A2H3IFY6_9EURO:0.154960)301:0.027645)256:0.064253)236:0.043183)211:0.024290)205:0.031082)165:0.127225)164:0.049107)152;
```
