## Supplementary material for "Anticipating Protein Evolution with Successor Sequence Predictor": SI 5: ancestralTree.tree

```
((((tr|A0A0D2F3M7|A0A0D2F3M7_9EURO:0.253711,tr|A0A179FWE4|A0A179FWE4_METCM:0.298960)154:0.083505,(tr|A0A8G0LFI1|A0A8G0LFI1_9HYPO:0.287384,((tr|A0A0D1YP58|A0A0D1YP58_9EURO:0.133803,tr|A0A2P5A095|A0A2P5A095_9HYPO:0.110646)157:0.683018,((tr|A0A1T3CDF5|A0A1T3CDF5_9HYPO:0.003711,(tr|A0A2T4BA34|A0A2T4BA34_9HYPO:0.007636,tr|A0A2T4AQ61|A0A2T4AQ61_TRIHA:0.011273)160:0.007756)159:0.073631,(tr|A0A024S9Z9|A0A024S9Z9_HYPJR:0.101009,tr|G0RSV3|G0RSV3_HYPJQ:0.054105)161:0.043479)158:0.026806)156:0.169830)155:0.205445)153:0.096945,(tr|A1D2X5|A1D2X5_NEOFI:0.050053,tr|A0A8H6Q6V4|A0A8H6Q6V4_9EURO:0.045894)162:0.082872)152:0.267100,(((tr|A0A7R7VKZ8|A0A7R7VKZ8_ASPCH:0.233931,tr|A0A0K3CLB4|A0A0K3CLB4_RHOTO:0.141894)165:0.114674,((tr|A0A2S5BBV2|A0A2S5BBV2_9BASI:0.223108,((tr|A0A6A6PSH6|A0A6A6PSH6_9PEZI:0.019029,(tr|A0A061AZJ5|A0A061AZJ5_RHOTO:0.026383,tr|M7XYA5|M7XYA5_RHOT1:0.060745)170:0.017729)169:0.062026,tr|A0A166CZQ6|A0A166CZQ6_9AGAM:0.250601)168:0.099320)167:0.100127,query:0.345351)166:0.077825)164:0.046589,(((((tr|A0A0L0MYH5|A0A0L0MYH5_TOLOC:0.238549,((tr|A0A086T770|A0A086T770_ACRC1:0.192885,(tr|A0A395RLY3|A0A395RLY3_FUSSP:0.166948,tr|A0A2P4ZWQ6|A0A2P4ZWQ6_9HYPO:0.253608)178:0.075350)177:0.109498,(((tr|A0A1Y2UG09|A0A1Y2UG09_9PEZI:0.086641,tr|A0A439DFA2|A0A439DFA2_9PEZI:0.140462)181:0.017053,(tr|A0A1V1TD33|A0A1V1TD33_9FUNG:0.025937,tr|A0A1Y2TAC6|A0A1Y2TAC6_9PEZI:0.009808)182:0.087474)180:0.185521,((((tr|A0A177CGS0|A0A177CGS0_9PLEO:0.000001,tr|A0A8H4LYW6|A0A8H4LYW6_9HYPO:0.000001)186:0.406621,tr|E9F673|E9F673_METRA:0.396521)185:0.147645,tr|A0A0N1HMJ4|A0A0N1HMJ4_9EURO:0.535810)184:0.107473,tr|A0A0A1STW1|A0A0A1STW1_9HYPO:0.139458)183:0.015546)179:0.022417)176:0.023029)175:0.023388,(((tr|A0A7D5V647|A0A7D5V647_9HYPO:0.069060,tr|A0A0B4GUG8|A0A0B4GUG8_METGA:0.020985)189:0.285696,tr|A0A0D1WV98|A0A0D1WV98_EXOME:0.164640)188:0.028253,(tr|A0A1B8ARU4|A0A1B8ARU4_FUSPO:0.042720,(tr|A0A2K0T5J7|A0A2K0T5J7_9HYPO:0.000001,tr|A0A2T3ZH64|A0A2T3ZH64_9HYPO:0.003719)191:0.068221)190:0.282328)187:0.045925)174:0.038517,(tr|A0A167DXG8|A0A167DXG8_9HYPO:0.404379,((tr|A0A2N6NH85|A0A2N6NH85_BEABA:0.074326,tr|J4VXD8|J4VXD8_BEAB2:0.034607)194:0.351698,tr|M7SWJ8|M7SWJ8_EUTLA:0.142696)193:0.045951)192:0.020900)173:0.021497,(((tr|A0A0D2DTV5|A0A0D2DTV5_9EURO:0.066217,tr|A0A8K0L4Z2|A0A8K0L4Z2_9PEZI:0.063796)197:0.042702,((tr|A0A8H4LYQ3|A0A8H4LYQ3_9HYPO:0.102105,tr|W2S293|W2S293_9EURO:0.209572)199:0.200463,tr|A0A072NTW9|A0A072NTW9_9EURO:0.102851)198:0.048135)196:0.130034,((tr|M2WLT3|M2WLT3_DOTSN:0.141081,tr|F9WX35|F9WX35_ZYMTI:0.136111)201:0.159494,tr|A0A3M7DD97|A0A3M7DD97_HORWE:0.395802)200:0.061243)195:0.040084)172:0.262176,(((((tr|A0A8K0R6Z7|A0A8K0R6Z7_9PLEO:0.172869,(tr|A0A6A6JP98|A0A6A6JP98_9PLEO:0.123607,(tr|A0A0C3BDS4|A0A0C3BDS4_PILCF:0.017006,(tr|A0A4V1X0Y3|A0A4V1X0Y3_9PLEO:0.031415,(tr|A0A8H7B3N7|A0A8H7B3N7_9PLEO:0.007656,tr|A0A4Q4MI90|A0A4Q4MI90_9PLEO:0.003830)210:0.011626)209:0.006587)208:0.095463)207:0.040333)206:0.130957,(tr|R7Z5C2|R7Z5C2_CONA1:0.269776,tr|A0A178AQH3|A0A178AQH3_9PLEO:0.076900)211:0.057425)205:0.095241,(((tr|V5I667|V5I667_BYSSN:0.375676,((tr|L2G1N1|L2G1N1_COLFN:0.122112,tr|A0A084FXS1|A0A084FXS1_PSEDA:0.033390)216:0.138207,(tr|A0A444RKJ4|A0A444RKJ4_VERDA:0.010083,(tr|T0KDR0|T0KDR0_COLGC:0.084917,tr|A0A366PD69|A0A366PD69_VERDA:0.015055)218:0.005372)217:0.162132)215:0.067673)214:0.052998,(((tr|F8MFB3|F8MFB3_NEUT8:0.075235,tr|A0A420Y2D2|A0A420Y2D2_9PEZI:0.138749)221:0.044479,(tr|A0A0C9MAM3|A0A0C9MAM3_BLOB1:0.110026,tr|S3C3P3|S3C3P3_OPHP1:0.181729)222:0.104443)220:0.046855,(tr|A0A8I2ZCR8|A0A8I2ZCR8_9PEZI:0.487205,tr|A0A5N5NWA7|A0A5N5NWA7_9PEZI:0.192843)223:0.037632)219:0.094538)213:0.322150,tr|F0XT81|F0XT81_GROCL:0.421741)212:0.060098)204:0.050457,(((tr|A0A074XCW7|A0A074XCW7_9PEZI:0.106239,(tr|A0A074YGY1|A0A074YGY1_AURSE:0.079494,(tr|A0A4S9LIR7|A0A4S9LIR7_AURPU:0.083720,(tr|A0A4S9BEZ1|A0A4S9BEZ1_AURPU:0.011935,(((((tr|A0A4S9ATN3|A0A4S9ATN3_AURPU:0.003708,tr|A0A4V4K6S6|A0A4V4K6S6_AURPU:0.003715)234:0.003713,(tr|A0A4S8TKY3|A0A4S8TKY3_AURPU:0.007390,(tr|A0A4S9S3W7|A0A4S9S3W7_AURPU:0.000001,tr|A0A4V4IBW6|A0A4V4IBW6_AURPU:0.007421)236:0.000001)235:0.011117)233:0.000001,tr|A0A4S8U8Y4|A0A4S8U8Y4_AURPU:0.000001)232:0.000001,tr|A0A4S9EK47|A0A4S9EK47_AURPU:0.011171)231:0.007285,tr|A0A4T0B9N5|A0A4T0B9N5_AURPU:0.007588)230:0.010738)229:0.029766)228:0.019474)227:0.064024)226:0.068717,(tr|A0A3M7E9X6|A0A3M7E9X6_HORWE:0.202072,(tr|A0A3M7IQI5|A0A3M7IQI5_HORWE:0.035874,((tr|A0A3M7H6R9|A0A3M7H6R9_HORWE:0.000001,tr|A0A3M7IU84|A0A3M7IU84_HORWE:0.000001)240:0.030243,(((tr|A0A3M7DB57|A0A3M7DB57_HORWE:0.041462,tr|A0A165RCB8|A0A165RCB8_9AGAM:0.043077)243:0.017330,tr|A0A3M7DHZ9|A0A3M7DHZ9_HORWE:0.127874)242:0.002372,tr|A0A3M7D8G0|A0A3M7D8G0_HORWE:0.067854)241:0.029797)239:0.034415)238:0.216633)237:0.210227)225:0.060920,(tr|A0A8H6R3Y2|A0A8H6R3Y2_9PEZI:0.340761,(tr|A0A4U0UZB4|A0A4U0UZB4_9PEZI:0.193543,tr|A0A2S7QP33|A0A2S7QP33_9HELO:0.156537)245:0.101925)244:0.039440)224:0.044860)203:0.040438,(((tr|A0A8H7X5T0|A0A8H7X5T0_9HELO:0.069590,tr|A0A093Y0N8|A0A093Y0N8_9PEZI:0.053495)248:0.087924,((tr|A0A094IDR6|A0A094IDR6_9PEZI:0.016560,(tr|A0A094D9B8|A0A094D9B8_9PEZI:0.049578,(tr|A0A093Z3H3|A0A093Z3H3_9PEZI:0.033577,tr|A0A094CUY6|A0A094CUY6_9PEZI:0.027661)252:0.009865)251:0.000001)250:0.150566,(tr|A0A2J6TH88|A0A2J6TH88_9HELO:0.065305,tr|A0A2J6QGF6|A0A2J6QGF6_9HELO:0.073197)253:0.053857)249:0.045390)247:0.119189,((tr|A0A1L9VBR4|A0A1L9VBR4_ASPGL:0.203682,(((tr|A0A1F8A0F3|A0A1F8A0F3_9EURO:0.137756,(tr|A0A5N7EIK0|A0A5N7EIK0_9EURO:0.022712,tr|A0A5N7AFP5|A0A5N7AFP5_9EURO:0.029682)259:0.033124)258:0.012920,tr|A0A5N6V661|A0A5N6V661_9EURO:0.050089)257:0.104625,(((tr|A0A8H6PXE5|A0A8H6PXE5_9EURO:0.081744,((tr|Q4WQZ9|Q4WQZ9_ASPFU:0.058485,(tr|A0A229XXE3|A0A229XXE3_ASPFM:0.046709,tr|A0A8H3NX37|A0A8H3NX37_9EURO:0.053873)265:0.043419)264:0.020944,((tr|A0A5M3Z6X2|A0A5M3Z6X2_ASPTE:0.083481,((((tr|A0A5N6VX70|A0A5N6VX70_9EURO:0.026762,tr|A0A5N6DB31|A0A5N6DB31_ASPPA:0.015182)271:0.003561,((tr|A0A2P2H8C1|A0A2P2H8C1_ASPFA:0.007561,tr|A0A370PJ15|A0A370PJ15_ASPPH:0.007452)273:0.011210,tr|A0A5N6JE33|A0A5N6JE33_9EURO:0.003731)272:0.007498)270:0.039470,(tr|A0A5N7CXS3|A0A5N7CXS3_9EURO:0.000001,tr|A0A5N6HQA1|A0A5N6HQA1_9EURO:0.007380)274:0.021260)269:0.015968,(((tr|A0A1L9NGI3|A0A1L9NGI3_ASPTC:0.000001,tr|A0A3F3PM78|A0A3F3PM78_9EURO:0.003709)277:0.003742,(tr|A0A319A6E4|A0A319A6E4_ASPLB:0.003717,(tr|A0A254UKB6|A0A254UKB6_ASPNG:0.007454,tr|G3XTZ1|G3XTZ1_ASPNA:0.007472)279:0.003724)278:0.000001)276:0.013963,(tr|A0A8G1VFY8|A0A8G1VFY8_9EURO:0.000001,((tr|A0A317VDP6|A0A317VDP6_ASPEC:0.011080,(tr|A0A8H3SRC3|A0A8H3SRC3_ASPTU:0.000001,tr|A0A319BBS0|A0A319BBS0_ASPVC:0.011169)283:0.011184)282:0.003687,tr|A0A364KPJ2|A0A364KPJ2_9EURO:0.003670)281:0.003673)280:0.032616)275:0.040563)268:0.036307)267:0.090763,tr|A0A443HK27|A0A443HK27_BYSSP:0.136876)266:0.063585)263:0.017699)262:0.051268,((tr|A0A1L9PQZ9|A0A1L9PQZ9_ASPVE:0.107188,tr|A0A1U8QXJ1|A0A1U8QXJ1_EMENI:0.099104)285:0.029269,tr|A0A7H8R5W3|A0A7H8R5W3_9EURO:0.086530)284:0.025102)261:0.053640,(((tr|A0A6A6BB50|A0A6A6BB50_9PEZI:0.186488,(tr|A0A8H4SDQ9|A0A8H4SDQ9_9EURO:0.074046,tr|A0A3A2ZLZ1|A0A3A2ZLZ1_9EURO:0.221702)289:0.005782)288:0.018096,(tr|A0A1L9WFA6|A0A1L9WFA6_ASPA1:0.066430,tr|A0A0F7V8M9|A0A0F7V8M9_PENBI:0.046753)290:0.033886)287:0.035027,((tr|A0A1V6S1S0|A0A1V6S1S0_9EURO:0.041974,(((tr|A0A1V6SIY4|A0A1V6SIY4_9EURO:0.013944,tr|B6GYK1|B6GYK1_PENRW:0.015443)295:0.017994,((tr|A0A1V6YLL3|A0A1V6YLL3_PENNA:0.056084,tr|A0A135LGR2|A0A135LGR2_PENPA:0.063216)297:0.000001,(tr|A0A8H4S8P9|A0A8H4S8P9_9EURO:0.011093,tr|A0A1V6Q9L4|A0A1V6Q9L4_9EURO:0.004040)298:0.024382)296:0.005712)294:0.007146,(tr|W6QFU2|W6QFU2_PENRF:0.039681,tr|K9G9A7|K9G9A7_PEND2:0.055505)299:0.011278)293:0.036688)292:0.077548,tr|B8ML62|B8ML62_TALSN:0.340235)291:0.015837)286:0.060451)260:0.030764)256:0.021804)255:0.024882,tr|A0A7R7XLY8|A0A7R7XLY8_9EURO:0.167324)254:0.085063)246:0.032988)202:0.053733)171:0.041755)163:0.155467)151;
```
