## Supplementary material for "Anticipating Protein Evolution with Successor Sequence Predictor": SI 5: ancestralTree.tree

```
((((tr|A0A2N6NH85|A0A2N6NH85_BEABA:0.068317,tr|J4VXD8|J4VXD8_BEAB2:0.034401)155:0.361744,tr|M7SWJ8|M7SWJ8_EUTLA:0.102110)154:0.035301,(tr|A0A2C5YY39|A0A2C5YY39_9HYPO:0.627020,((((tr|F9GFP5|F9GFP5_FUSOF:0.055792,(tr|A0A439DFA2|A0A439DFA2_9PEZI:0.135859,(tr|A0A1V1TD33|A0A1V1TD33_9FUNG:0.024842,tr|A0A1Y2TAC6|A0A1Y2TAC6_9PEZI:0.008860)162:0.084118)161:0.011828)160:0.149214,(tr|A0A086T770|A0A086T770_ACRC1:0.177778,(tr|A0A507BF43|A0A507BF43_9PEZI:0.026184,tr|A0A395RLY3|A0A395RLY3_FUSSP:0.036672)164:0.176354)163:0.108265)159:0.038915,((tr|A0A2C6AG03|A0A2C6AG03_9HYPO:0.437248,tr|A0A2S4KZE1|A0A2S4KZE1_9HYPO:0.143475)166:0.057355,(((tr|A0A8H4LYW6|A0A8H4LYW6_9HYPO:0.000001,tr|T5AJB9|T5AJB9_OPHSC:0.000001)169:0.603805,((tr|A0A0B4GUG8|A0A0B4GUG8_METGA:0.029922,tr|A0A0A1UPZ1|A0A0A1UPZ1_9HYPO:0.157328)171:0.247404,tr|A0A167DXG8|A0A167DXG8_9HYPO:0.356608)170:0.031545)168:0.022956,(tr|A0A084QG84|A0A084QG84_STAC4:0.197452,(((tr|A0A2K0T5J7|A0A2K0T5J7_9HYPO:0.000001,tr|A0A2T3ZH64|A0A2T3ZH64_9HYPO:0.003511)175:0.054809,tr|A0A6V8QQ44|A0A6V8QQ44_9HYPO:0.047889)174:0.243978,tr|A0A8K0SFI1|A0A8K0SFI1_9HYPO:0.157623)173:0.031054)172:0.035267)167:0.021070)165:0.008415)158:0.051441,((tr|A0A3M7DD97|A0A3M7DD97_HORWE:0.394269,(tr|A0A1X7RH62|A0A1X7RH62_ZYMTR:0.141383,tr|A0A8H6RPQ2|A0A8H6RPQ2_9PEZI:0.191532)178:0.098767)177:0.045078,(((tr|A0A178ZXZ2|A0A178ZXZ2_9EURO:0.135074,tr|A0A072NTW9|A0A072NTW9_9EURO:0.096484)181:0.019519,(tr|A0A8K0L4Z2|A0A8K0L4Z2_9PEZI:0.046799,tr|A0A178CAF0|A0A178CAF0_9EURO:0.045746)182:0.066152)180:0.045949,(tr|A0A8H4LYQ3|A0A8H4LYQ3_9HYPO:0.098302,tr|W2S293|W2S293_9EURO:0.193088)183:0.169166)179:0.117622)176:0.036950)157:0.019630)156:0.026000)153:0.167143,(((tr|A0A0K3CLB4|A0A0K3CLB4_RHOTO:0.147565,tr|A0A7R7VKZ8|A0A7R7VKZ8_ASPCH:0.207308)186:0.113106,((tr|A0A0D6ESU0|A0A0D6ESU0_SPOSA:0.000001,query:0.000001)188:0.306921,(tr|A0A2S5BBV2|A0A2S5BBV2_9BASI:0.196572,((tr|A0A6A6PSH6|A0A6A6PSH6_9PEZI:0.019687,(tr|A0A511KGZ6|A0A511KGZ6_RHOTO:0.024579,tr|G0SY39|G0SY39_RHOT2:0.056618)192:0.014710)191:0.056788,tr|A0A166CZQ6|A0A166CZQ6_9AGAM:0.240129)190:0.102609)189:0.102585)187:0.071822)185:0.073772,((tr|A0A2T3AXG1|A0A2T3AXG1_AMORE:0.319509,(tr|A0A1V6PB83|A0A1V6PB83_PENDC:0.091311,((tr|A1D2X5|A1D2X5_NEOFI:0.054660,tr|A0A4U0U1Q9|A0A4U0U1Q9_9PEZI:0.034477)197:0.068926,(tr|A0A179FWE4|A0A179FWE4_METCM:0.333732,(tr|A0A4V2ENR4|A0A4V2ENR4_METCM:0.271130,((tr|A0A6V8QHG7|A0A6V8QHG7_9HYPO:0.125450,tr|A0A2K0SUX9|A0A2K0SUX9_9HYPO:0.226796)201:0.491085,((tr|A0A2C5X9B8|A0A2C5X9B8_9HYPO:0.010750,tr|A0A2H2ZZ65|A0A2H2ZZ65_TRIPA:0.060152)203:0.080659,(tr|A0A2N1L784|A0A2N1L784_TRIHA:0.003526,(tr|A0A2T4AQ61|A0A2T4AQ61_TRIHA:0.010666,tr|A0A2T4BA34|A0A2T4BA34_9HYPO:0.007212)205:0.007330)204:0.054444)202:0.039368)200:0.150188)199:0.190891)198:0.121126)196:0.047886)195:0.244951)194:0.088238,((tr|A0A8H7X5T0|A0A8H7X5T0_9HELO:0.155046,((tr|A0A2J6TH88|A0A2J6TH88_9HELO:0.047747,tr|A0A2V1DJ14|A0A2V1DJ14_9PLEO:0.110480)209:0.047968,(tr|A0A1B8F9Z0|A0A1B8F9Z0_9PEZI:0.032535,((tr|A0A094I885|A0A094I885_9PEZI:0.009382,tr|A0A1B8D877|A0A1B8D877_9PEZI:0.021724)212:0.012928,tr|A0A093XDZ8|A0A093XDZ8_9PEZI:0.043432)211:0.002425)210:0.142477)208:0.052159)207:0.087743,((((tr|A0A167UR46|A0A167UR46_9PEZI:0.202825,((((tr|S3C3P3|S3C3P3_OPHP1:0.289524,tr|A0A420Y2D2|A0A420Y2D2_9PEZI:0.115352)220:0.020636,tr|R8BVC9|R8BVC9_PHAM7:0.116007)219:0.040137,(tr|A0A8I2ZCR8|A0A8I2ZCR8_9PEZI:0.462355,tr|A0A5N5NWA7|A0A5N5NWA7_9PEZI:0.214154)221:0.034920)218:0.076461,(tr|V5I667|V5I667_BYSSN:0.342233,(((tr|C9SVU3|C9SVU3_VERA1:0.052237,tr|A0A3M9YAU1|A0A3M9YAU1_9PEZI:0.011194)225:0.006767,tr|A0A0G4L8S1|A0A0G4L8S1_9PEZI:0.010081)224:0.174421,(tr|A0A084FXS1|A0A084FXS1_PSEDA:0.034143,tr|L2G1N1|L2G1N1_COLFN:0.112611)226:0.112151)223:0.063888)222:0.068670)217:0.049365)216:0.380899,((tr|A0A8K0R6Z7|A0A8K0R6Z7_9PLEO:0.166273,(((tr|A0A4Q4MI90|A0A4Q4MI90_9PLEO:0.003653,tr|A0A8H7B3N7|A0A8H7B3N7_9PLEO:0.007256)231:0.013210,tr|A0A4V1X0Y3|A0A4V1X0Y3_9PLEO:0.027682)230:0.005169,tr|A0A4Q4RQZ9|A0A4Q4RQZ9_9PLEO:0.016595)229:0.112538)228:0.138520,(tr|A0A178AQH3|A0A178AQH3_9PLEO:0.076685,tr|R7Z5C2|R7Z5C2_CONA1:0.252158)232:0.044193)227:0.069091)215:0.055049,((((((((tr|A0A1L9UP47|A0A1L9UP47_ASPBC:0.017246,tr|A0A1L9WFA6|A0A1L9WFA6_ASPA1:0.064521)240:0.033289,(tr|A0A3A2ZLZ1|A0A3A2ZLZ1_9EURO:0.176299,(tr|W6QFU2|W6QFU2_PENRF:0.036748,((((tr|A0A1V6Q9L4|A0A1V6Q9L4_9EURO:0.003567,tr|A0A1V6SID7|A0A1V6SID7_9EURO:0.010356)246:0.021108,tr|A0A8J8WJK0|A0A8J8WJK0_9EURO:0.136854)245:0.003194,(tr|A0A1V6YLL3|A0A1V6YLL3_PENNA:0.047840,tr|A0A1F5L7U9|A0A1F5L7U9_9EURO:0.075357)247:0.004442)244:0.007325,((tr|B6GYK1|B6GYK1_PENRW:0.014564,tr|A0A1V6SIY4|A0A1V6SIY4_9EURO:0.013241)249:0.000001,tr|A0A167QRJ8|A0A167QRJ8_PENCH:0.000001)248:0.015705)243:0.010260)242:0.068718)241:0.037140)239:0.018953,tr|A0A6A6BB50|A0A6A6BB50_9PEZI:0.194955)238:0.028626,tr|B8ML62|B8ML62_TALSN:0.325210)237:0.025610,tr|A0A1V6PVS8|A0A1V6PVS8_9EURO:0.134469)236:0.034137,(((((tr|A0A2I1C410|A0A2I1C410_ASPN1:0.025934,tr|A0A8H3NX37|A0A8H3NX37_9EURO:0.030055)254:0.032374,tr|A0A0J5PJ67|A0A0J5PJ67_ASPFM:0.050924)253:0.049082,tr|A0A8H6PXE5|A0A8H6PXE5_9EURO:0.085073)252:0.005417,(tr|A0A443HK27|A0A443HK27_BYSSP:0.141916,(tr|A0A0L1JAV7|A0A0L1JAV7_ASPNO:0.070177,(((tr|A0A5N6F157|A0A5N6F157_9EURO:0.010537,tr|A0A5N7CXS3|A0A5N7CXS3_9EURO:0.000001)259:0.015985,(tr|A0A3M7KAM1|A0A3M7KAM1_ASPFL:0.003570,(((tr|A0A2G7FGU6|A0A2G7FGU6_9EURO:0.021711,tr|A0A5N6DB31|A0A5N6DB31_ASPPA:0.014623)263:0.008199,tr|A0A7G5JJX2|A0A7G5JJX2_ASPFN:0.007384)262:0.003564,tr|I7ZPC9|I7ZPC9_ASPO3:0.016838)261:0.008187)260:0.033748)258:0.019726,((tr|A2QL45|A2QL45_ASPNC:0.003535,((tr|A0A254UKB6|A0A254UKB6_ASPNG:0.007089,tr|A0A370BKS9|A0A370BKS9_ASPNG:0.007105)267:0.003541,(tr|A0A3F3PM78|A0A3F3PM78_9EURO:0.003528,tr|A0A1L9NGI3|A0A1L9NGI3_ASPTC:0.000001)268:0.003558)266:0.000001)265:0.012366,(tr|A0A1M3T1D5|A0A1M3T1D5_ASPLC:0.000001,(tr|A0A364KPJ2|A0A364KPJ2_9EURO:0.003496,(tr|A0A317VDP6|A0A317VDP6_ASPEC:0.010540,(tr|A0A319BBS0|A0A319BBS0_ASPVC:0.010631,tr|A0A8H3SRC3|A0A8H3SRC3_ASPTU:0.000001)272:0.010655)271:0.003521)270:0.003499)269:0.031900)264:0.039565)257:0.033050)256:0.089185)255:0.076957)251:0.032534,(tr|A0A1U8QXJ1|A0A1U8QXJ1_EMENI:0.098490,tr|A0A7H8R5W3|A0A7H8R5W3_9EURO:0.091238)273:0.042460)250:0.044581)235:0.020370,((tr|A0A5N7EIK0|A0A5N7EIK0_9EURO:0.021697,tr|A0A1V6SNT1|A0A1V6SNT1_9EURO:0.031965)275:0.031008,(tr|A0A5N6V661|A0A5N6V661_9EURO:0.046954,tr|A0A1F8A0F3|A0A1F8A0F3_9EURO:0.130154)276:0.012403)274:0.108472)234:0.039649,tr|A0A5N7AXZ9|A0A5N7AXZ9_9EURO:0.210421)233:0.070081)214:0.039860,(((tr|A0A3M7IQI5|A0A3M7IQI5_HORWE:0.030975,((tr|A0A3M7IU84|A0A3M7IU84_HORWE:0.000001,tr|A0A3M7ABP8|A0A3M7ABP8_HORWE:0.006692)281:0.026869,(((tr|A0A3M7D8G0|A0A3M7D8G0_HORWE:0.063340,tr|A0A3M7DB57|A0A3M7DB57_HORWE:0.043218)284:0.005648,tr|A0A3M7DHZ9|A0A3M7DHZ9_HORWE:0.127347)283:0.018469,tr|A0A3M7GMX2|A0A3M7GMX2_HORWE:0.085373)282:0.008809)280:0.036775)279:0.375279,tr|A0A2T3BBB7|A0A2T3BBB7_AMORE:0.302575)278:0.041607,(((tr|A0A4S9LIR7|A0A4S9LIR7_AURPU:0.079265,(tr|A0A4S9BEZ1|A0A4S9BEZ1_AURPU:0.013133,(tr|A0A1A7MR11|A0A1A7MR11_AURPU:0.007036,(tr|A0A4T0CYQ8|A0A4T0CYQ8_AURPU:0.000001,(tr|A0A4S9FQR1|A0A4S9FQR1_AURPU:0.003515,((tr|A0A4S8TKY3|A0A4S8TKY3_AURPU:0.007030,(tr|A0A4S9FLQ7|A0A4S9FLQ7_AURPU:0.003518,tr|A0A4V4KPG4|A0A4V4KPG4_AURPU:0.003514)294:0.000001)293:0.010573,(tr|A0A4V4K6S6|A0A4V4K6S6_AURPU:0.003532,((tr|A0A074X9R8|A0A074X9R8_AURPU:0.000001,tr|A0A4S9EK47|A0A4S9EK47_AURPU:0.010670)297:0.003535,tr|A0A8E2EP04|A0A8E2EP04_9PEZI:0.000001)296:0.000001)295:0.003532)292:0.000001)291:0.003513)290:0.000001)289:0.011831)288:0.029613)287:0.026446,(tr|A0A074YGY1|A0A074YGY1_AURSE:0.055675,tr|A0A074W0N1|A0A074W0N1_9PEZI:0.121607)298:0.011529)286:0.175171,(tr|A0A2S7NUU1|A0A2S7NUU1_9HELO:0.142786,(tr|A0A2S7QP33|A0A2S7QP33_9HELO:0.151831,(tr|A0A4U0UZB4|A0A4U0UZB4_9PEZI:0.185962,tr|A0A1J7JHH6|A0A1J7JHH6_9PEZI:0.311001)301:0.029262)300:0.030364)299:0.078689)285:0.027902)277:0.048575)213:0.047133)206:0.020957)193:0.031513)184:0.058847)152;
```
