## Supplementary material for "Anticipating Protein Evolution with Successor Sequence Predictor": SI 5: ancestralTree.tree

```
((tr|M7SWJ8|M7SWJ8_EUTLA:0.130309,(((tr|A0A072NTW9|A0A072NTW9_9EURO:0.104019,(tr|A0A0D1VXZ3|A0A0D1VXZ3_9EURO:0.099059,(tr|A0A8H4LYQ3|A0A8H4LYQ3_9HYPO:0.086648,tr|W2S293|W2S293_9EURO:0.206315)158:0.198951)157:0.014276)156:0.030636,tr|A0A1V8SN99|A0A1V8SN99_9PEZI:0.157896)155:0.110859,(tr|A0A3M7DD97|A0A3M7DD97_HORWE:0.406148,((tr|A0A1Y6L7G6|A0A1Y6L7G6_ZYMTR:0.152859,tr|A0A8H6RPQ2|A0A8H6RPQ2_9PEZI:0.184077)161:0.116874,(tr|A0A167DXG8|A0A167DXG8_9HYPO:0.346703,((((tr|A0A2K0T5J7|A0A2K0T5J7_9HYPO:0.000001,tr|A0A2T3ZH64|A0A2T3ZH64_9HYPO:0.003491)166:0.052011,tr|A0A6V8QQ44|A0A6V8QQ44_9HYPO:0.049999)165:0.241811,tr|A0A0D1WV98|A0A0D1WV98_EXOME:0.164686)164:0.055077,(((((tr|A0A0N1HMJ4|A0A0N1HMJ4_9EURO:0.510980,(tr|A0A8H4LYW6|A0A8H4LYW6_9HYPO:0.000001,tr|A0A177CGS0|A0A177CGS0_9PLEO:0.000001)172:0.506325)171:0.120901,tr|A0A2K3Q7E5|A0A2K3Q7E5_9HYPO:0.206369)170:0.006571,((tr|F9GFP5|F9GFP5_FUSOF:0.055922,((tr|A0A1V1TD33|A0A1V1TD33_9FUNG:0.024254,tr|A0A1Y2TAC6|A0A1Y2TAC6_9PEZI:0.009056)176:0.084362,tr|A0A439DFA2|A0A439DFA2_9PEZI:0.134350)175:0.013086)174:0.155741,(tr|A0A0D2F1C9|A0A0D2F1C9_9EURO:0.254530,tr|A0A7D5V647|A0A7D5V647_9HYPO:0.283165)177:0.059142)173:0.033788)169:0.046963,(tr|A0A084QG84|A0A084QG84_STAC4:0.206720,((tr|A0A086T770|A0A086T770_ACRC1:0.174688,(tr|A0A507BF43|A0A507BF43_9PEZI:0.029182,tr|A0A395RLY3|A0A395RLY3_FUSSP:0.032539)181:0.171505)180:0.062499,(tr|A0A2N6NH85|A0A2N6NH85_BEABA:0.040177,tr|A0A0A1TDF4|A0A0A1TDF4_9HYPO:0.023539)182:0.376173)179:0.029383)178:0.029634)168:0.007965,tr|A0A8K0X4T7|A0A8K0X4T7_9PEZI:0.218134)167:0.028444)163:0.019652)162:0.050209)160:0.023164)159:0.039167)154:0.031866)153:0.147542,((((tr|A1D2X5|A1D2X5_NEOFI:0.052547,tr|A0A4U0U1Q9|A0A4U0U1Q9_9PEZI:0.033206)186:0.070298,((tr|A0A179FWE4|A0A179FWE4_METCM:0.278346,tr|A0A0D2F3M7|A0A0D2F3M7_9EURO:0.236932)188:0.070599,(tr|A0A8G0LFI1|A0A8G0LFI1_9HYPO:0.266540,((tr|A0A2P5A095|A0A2P5A095_9HYPO:0.099046,tr|A0A2K0SUX9|A0A2K0SUX9_9HYPO:0.135872)191:0.633391,((tr|A0A1T3CDF5|A0A1T3CDF5_9HYPO:0.003497,(tr|A0A2T4AQ61|A0A2T4AQ61_TRIHA:0.010540,tr|A0A2T4BA34|A0A2T4BA34_9HYPO:0.007143)194:0.007224)193:0.066424,(tr|G0RSV3|G0RSV3_HYPJQ:0.050397,tr|A0A2H2ZZ65|A0A2H2ZZ65_TRIPA:0.094224)195:0.042922)192:0.016397)190:0.165395)189:0.197178)187:0.092159)185:0.373100,(((tr|A0A0D6ESU0|A0A0D6ESU0_SPOSA:0.000001,query:0.000001)198:0.319924,(((tr|A0A6A6PSH6|A0A6A6PSH6_9PEZI:0.018679,(tr|A0A061AZJ5|A0A061AZJ5_RHOTO:0.024435,tr|M7XYA5|M7XYA5_RHOT1:0.055869)202:0.015362)201:0.060274,tr|A0A166CZQ6|A0A166CZQ6_9AGAM:0.233649)200:0.096204,tr|A0A2S5BBV2|A0A2S5BBV2_9BASI:0.206799)199:0.098301)197:0.076407,(tr|A0A0K3CLB4|A0A0K3CLB4_RHOTO:0.129633,tr|A0A8H7G0F9|A0A8H7G0F9_9AGAM:0.226990)203:0.099847)196:0.049370)184:0.035033,(((((tr|A0A2T3BBB7|A0A2T3BBB7_AMORE:0.178822,tr|A0A6A6CEU6|A0A6A6CEU6_9PEZI:0.211634)208:0.140538,(tr|A0A3M7F921|A0A3M7F921_HORWE:0.027598,((tr|A0A3M7IU84|A0A3M7IU84_HORWE:0.000001,tr|A0A3M7ABP8|A0A3M7ABP8_HORWE:0.006613)211:0.027164,(tr|A0A3M7D8G0|A0A3M7D8G0_HORWE:0.063441,((tr|A0A3M7DB57|A0A3M7DB57_HORWE:0.038634,tr|A0A165RCB8|A0A165RCB8_9AGAM:0.040332)214:0.016133,tr|A0A3M7DHZ9|A0A3M7DHZ9_HORWE:0.119790)213:0.002352)212:0.029043)210:0.037264)209:0.387779)207:0.030529,((tr|A0A074YGY1|A0A074YGY1_AURSE:0.045450,(tr|A0A074W0N1|A0A074W0N1_9PEZI:0.120074,(tr|A0A4S9LIR7|A0A4S9LIR7_AURPU:0.074870,(tr|A0A4S9BEZ1|A0A4S9BEZ1_AURPU:0.009613,(tr|A0A4T0B9N5|A0A4T0B9N5_AURPU:0.007102,(((tr|A0A4S8U8Y4|A0A4S8U8Y4_AURPU:0.000001,((tr|A0A4S8TKY3|A0A4S8TKY3_AURPU:0.006926,(tr|A0A4S9XRM2|A0A4S9XRM2_AURPU:0.003495,tr|A0A4V4IBW6|A0A4V4IBW6_AURPU:0.006952)226:0.000001)225:0.010418,(tr|A0A8E2EP04|A0A8E2EP04_9PEZI:0.000001,tr|A0A4V4K6S6|A0A4V4K6S6_AURPU:0.003484)227:0.003479)224:0.000001)223:0.000001,(tr|A0A4S9EK47|A0A4S9EK47_AURPU:0.003468,tr|A0A4S9K8C8|A0A4S9K8C8_AURPU:0.000001)228:0.006945)222:0.003472,tr|A0A1A7MR11|A0A1A7MR11_AURPU:0.006935)221:0.003350)220:0.011604)219:0.029054)218:0.037552)217:0.013773)216:0.166282,(((tr|A0A167UR46|A0A167UR46_9PEZI:0.229134,((((tr|T0KDR0|T0KDR0_COLGC:0.072089,tr|G2XJX7|G2XJX7_VERDV:0.012918)235:0.007015,tr|A0A0G4L8S1|A0A0G4L8S1_9PEZI:0.009771)234:0.163290,(tr|A0A084FXS1|A0A084FXS1_PSEDA:0.034591,tr|L2G1N1|L2G1N1_COLFN:0.112265)236:0.127274)233:0.084655,(tr|Q2GU58|Q2GU58_CHAGB:0.166320,(tr|G4UJB2|G4UJB2_NEUT9:0.116474,((tr|S3C3P3|S3C3P3_OPHP1:0.229817,tr|A0A8I2ZCR8|A0A8I2ZCR8_9PEZI:0.421162)240:0.055197,tr|A0A5N5NWA7|A0A5N5NWA7_9PEZI:0.210969)239:0.025622)238:0.035523)237:0.100495)232:0.054996)231:0.037601,tr|V5I667|V5I667_BYSSN:0.300086)230:0.362345,tr|A0A4U0UZB4|A0A4U0UZB4_9PEZI:0.271503)229:0.010825)215:0.031160)206:0.061068,((tr|A0A5N7AXZ9|A0A5N7AXZ9_9EURO:0.212577,(((tr|A0A5N7EIK0|A0A5N7EIK0_9EURO:0.020570,tr|A0A5N7AFP5|A0A5N7AFP5_9EURO:0.028849)245:0.030103,(tr|A0A1F8A0F3|A0A1F8A0F3_9EURO:0.129973,tr|A0A5N6V661|A0A5N6V661_9EURO:0.044324)246:0.015493)244:0.107922,((((tr|A0A1U8QXJ1|A0A1U8QXJ1_EMENI:0.090602,tr|A0A0U5GHA9|A0A0U5GHA9_ASPCI:0.066477)250:0.019392,tr|A0A7H8R5W3|A0A7H8R5W3_9EURO:0.096535)249:0.033080,((tr|A0A443HK27|A0A443HK27_BYSSP:0.140736,(tr|A0A5M3Z6X2|A0A5M3Z6X2_ASPTE:0.078351,(((tr|A0A5N6F157|A0A5N6F157_9EURO:0.010457,tr|A0A5N7CXS3|A0A5N7CXS3_9EURO:0.000001)256:0.015800,(tr|A0A3M7KAM1|A0A3M7KAM1_ASPFL:0.003536,(tr|A0A5N6GIX7|A0A5N6GIX7_ASPFL:0.016315,((tr|A0A5N6VX70|A0A5N6VX70_9EURO:0.025087,tr|A0A5N6XAK1|A0A5N6XAK1_9EURO:0.010840)260:0.008297,tr|A0A7G5KJD4|A0A7G5KJD4_ASPFL:0.005606)259:0.003517)258:0.008395)257:0.033502)255:0.018969,((tr|A0A319A6E4|A0A319A6E4_ASPLB:0.003499,((tr|A0A254UKB6|A0A254UKB6_ASPNG:0.007017,tr|G3XTZ1|G3XTZ1_ASPNA:0.007033)264:0.003507,(tr|A0A3F3PM78|A0A3F3PM78_9EURO:0.003492,tr|A0A1L9NGI3|A0A1L9NGI3_ASPTC:0.000001)265:0.003521)263:0.000001)262:0.012144,(tr|G7XQI5|G7XQI5_ASPKW:0.000001,(tr|A0A364KPJ2|A0A364KPJ2_9EURO:0.003458,(tr|A0A317VDP6|A0A317VDP6_ASPEC:0.010430,(tr|A0A319BBS0|A0A319BBS0_ASPVC:0.010515,tr|A0A8H3SRC3|A0A8H3SRC3_ASPTU:0.000001)269:0.010536)268:0.003481)267:0.003461)266:0.031680)261:0.039876)254:0.033443)253:0.074783)252:0.067543,(tr|A0A8H6PXE5|A0A8H6PXE5_9EURO:0.086235,(tr|A0A397G595|A0A397G595_9EURO:0.109374,tr|A0A8H3NX37|A0A8H3NX37_9EURO:0.050534)271:0.049312)270:0.010016)251:0.026186)248:0.038524,(tr|B8ML62|B8ML62_TALSN:0.311900,(tr|A0A6A6BB50|A0A6A6BB50_9PEZI:0.173842,(tr|A0A1L9WFA6|A0A1L9WFA6_ASPA1:0.092175,((((tr|A0A1V6S1S0|A0A1V6S1S0_9EURO:0.058362,((((tr|A0A1V6YLL3|A0A1V6YLL3_PENNA:0.045505,(tr|A0A0A2L5R6|A0A0A2L5R6_PENIT:0.012371,tr|A0A1V6NB24|A0A1V6NB24_PENPO:0.012443)283:0.000001)282:0.000609,tr|A0A135LGR2|A0A135LGR2_PENPA:0.056218)281:0.005414,tr|A0A8H4S8P9|A0A8H4S8P9_9EURO:0.030026)280:0.007395,((tr|K9G9A7|K9G9A7_PEND2:0.052230,tr|W6QFU2|W6QFU2_PENRF:0.040289)285:0.014495,tr|A0A1V6SIY4|A0A1V6SIY4_9EURO:0.026722)284:0.004227)279:0.023692)278:0.020056,tr|A0A1V6V7S7|A0A1V6V7S7_9EURO:0.061624)277:0.049681,tr|A0A3A2ZLZ1|A0A3A2ZLZ1_9EURO:0.179774)276:0.035696,tr|A0A1Q5UGN9|A0A1Q5UGN9_9EURO:0.043255)275:0.011327)274:0.014962)273:0.049752)272:0.041812)247:0.016636)243:0.035166)242:0.064146,(((tr|A0A8K0R6Z7|A0A8K0R6Z7_9PLEO:0.158422,tr|A0A4Q4S0I9|A0A4Q4S0I9_9PLEO:0.066685)288:0.024267,(tr|A0A6A6JP98|A0A6A6JP98_9PLEO:0.118010,((tr|A0A4Q4MI90|A0A4Q4MI90_9PLEO:0.003594,tr|A0A8H7B3N7|A0A8H7B3N7_9PLEO:0.007185)291:0.005902,tr|A0A4V1X0Y3|A0A4V1X0Y3_9PLEO:0.034557)290:0.087656)289:0.014488)287:0.162915,(tr|A0A178AQH3|A0A178AQH3_9PLEO:0.074847,tr|R7Z5C2|R7Z5C2_CONA1:0.248658)292:0.035486)286:0.115345)241:0.038636)205:0.011962,(tr|A0A2V1CEN9|A0A2V1CEN9_9HELO:0.186502,((((tr|A0A8H7X5T0|A0A8H7X5T0_9HELO:0.065645,tr|A0A093Y0N8|A0A093Y0N8_9PEZI:0.051185)297:0.117482,(tr|A0A2J6TH88|A0A2J6TH88_9HELO:0.065448,tr|A0A2J6QGF6|A0A2J6QGF6_9HELO:0.065314)298:0.044489)296:0.027378,(tr|A0A1B8F9Z0|A0A1B8F9Z0_9PEZI:0.035295,((tr|A0A2P2SVU7|A0A2P2SVU7_9PEZI:0.003100,tr|A0A1B8D877|A0A1B8D877_9PEZI:0.021854)301:0.012933,tr|A0A094GMP5|A0A094GMP5_9PEZI:0.040188)300:0.000001)299:0.134563)295:0.041757,tr|A0A2T3ZMN8|A0A2T3ZMN8_9HYPO:1.674675)294:0.034569)293:0.053245)204:0.062048)183:0.096036)152;
```
