## Supplementary material for "Anticipating Protein Evolution with Successor Sequence Predictor": SI 5: ancestralTree.tree

```
(((((tr|M2WLT3|M2WLT3_DOTSN:0.138375,tr|A0A1X7RH62|A0A1X7RH62_ZYMTR:0.106265)155:0.141615,tr|A0A3M7DD97|A0A3M7DD97_HORWE:0.352961)154:0.055198,((tr|A0A072NTW9|A0A072NTW9_9EURO:0.085047,(tr|W2S293|W2S293_9EURO:0.195761,tr|A0A8H4LYQ3|A0A8H4LYQ3_9HYPO:0.091308)158:0.190586)157:0.047787,(tr|A0A0D2DTV5|A0A0D2DTV5_9EURO:0.061422,tr|A0A0D1ZU17|A0A0D1ZU17_9EURO:0.090617)159:0.044732)156:0.110914)153:0.033118,(((tr|A0A0L0MYH5|A0A0L0MYH5_TOLOC:0.220419,(((tr|A0A167DXG8|A0A167DXG8_9HYPO:0.350704,(tr|A0A1Y2UG09|A0A1Y2UG09_9PEZI:0.073936,((tr|A0A1Y2TAC6|A0A1Y2TAC6_9PEZI:0.008889,tr|A0A1V1TD33|A0A1V1TD33_9FUNG:0.023633)168:0.087006,tr|A0A439DFA2|A0A439DFA2_9PEZI:0.128520)167:0.011532)166:0.122379)165:0.054320,(tr|A0A086T770|A0A086T770_ACRC1:0.184236,(tr|A0A395RLY3|A0A395RLY3_FUSSP:0.148689,tr|A0A2P4ZWQ6|A0A2P4ZWQ6_9HYPO:0.233745)170:0.066718)169:0.089732)164:0.021358,(tr|A0A0A1STW1|A0A0A1STW1_9HYPO:0.116888,((tr|A0A2C5YY39|A0A2C5YY39_9HYPO:0.516168,((tr|T5AJB9|T5AJB9_OPHSC:0.000001,tr|A0A8H4LYW6|A0A8H4LYW6_9HYPO:0.000001)175:0.399939,tr|E9F673|E9F673_METRA:0.321142)174:0.123740)173:0.067789,tr|A0A2C6AG03|A0A2C6AG03_9HYPO:0.411403)172:0.056763)171:0.041647)163:0.022777)162:0.014954,((tr|A0A8K0SFI1|A0A8K0SFI1_9HYPO:0.138334,(tr|A0A0D9NQ98|A0A0D9NQ98_METAN:0.025986,tr|A0A0A1UPZ1|A0A0A1UPZ1_9HYPO:0.158357)178:0.248026)177:0.020809,(tr|A0A1B8ARU4|A0A1B8ARU4_FUSPO:0.042860,(tr|A0A2K0T5J7|A0A2K0T5J7_9HYPO:0.000001,tr|A0A2T3ZH64|A0A2T3ZH64_9HYPO:0.003407)180:0.058994)179:0.262293)176:0.044424)161:0.037011,((tr|A0A2N6NH85|A0A2N6NH85_BEABA:0.043465,tr|A0A2S7XZZ9|A0A2S7XZZ9_BEABA:0.023910)182:0.355065,tr|M7SWJ8|M7SWJ8_EUTLA:0.133311)181:0.058560)160:0.013712)152:0.167525,(((query:0.306394,(((tr|A0A6A6PSH6|A0A6A6PSH6_9PEZI:0.017711,(tr|G0SY39|G0SY39_RHOT2:0.055261,tr|A0A511KGZ6|A0A511KGZ6_RHOTO:0.023844)189:0.016019)188:0.053929,tr|A0A166CZQ6|A0A166CZQ6_9AGAM:0.229205)187:0.087179,tr|A0A2S5BBV2|A0A2S5BBV2_9BASI:0.206171)186:0.090811)185:0.076369,(tr|A0A8H7G3A9|A0A8H7G3A9_9AGAM:0.245603,tr|A0A0K3CLB4|A0A0K3CLB4_RHOTO:0.126860)190:0.106893)184:0.064750,(((((tr|A0A178AQH3|A0A178AQH3_9PLEO:0.070654,tr|R7Z5C2|R7Z5C2_CONA1:0.245887)195:0.060722,(tr|A0A8K0R6Z7|A0A8K0R6Z7_9PLEO:0.162354,((tr|A0A4Q4MI90|A0A4Q4MI90_9PLEO:0.003518,tr|A0A8H7B3N7|A0A8H7B3N7_9PLEO:0.007037)198:0.005355,(tr|A0A4V1X0Y3|A0A4V1X0Y3_9PLEO:0.028903,tr|A0A177DSY0|A0A177DSY0_ALTAL:0.018099)199:0.005148)197:0.113383)196:0.117274)194:0.079499,(tr|F0XT81|F0XT81_GROCL:0.364008,((((tr|Q7S9G4|Q7S9G4_NEUCR:0.096208,(tr|A0A0F2M825|A0A0F2M825_SPOSC:0.099993,tr|S3C3P3|S3C3P3_OPHP1:0.166904)205:0.099875)204:0.025954,((tr|A0A8I2ZCR8|A0A8I2ZCR8_9PEZI:0.454415,tr|A0A5N5NWA7|A0A5N5NWA7_9PEZI:0.160578)207:0.039354,tr|A0A5N5L8W1|A0A5N5L8W1_9PEZI:0.155544)206:0.038423)203:0.118992,((tr|A0A084FXS1|A0A084FXS1_PSEDA:0.031773,tr|L2G1N1|L2G1N1_COLFN:0.109371)209:0.136428,((tr|A0A2J8BP46|A0A2J8BP46_VERDA:0.005055,tr|C9SVU3|C9SVU3_VERA1:0.053442)211:0.006184,tr|A0A444RKJ4|A0A444RKJ4_VERDA:0.011635)210:0.140721)208:0.059302)202:0.063094,tr|V5I667|V5I667_BYSSN:0.303127)201:0.283354)200:0.068021)193:0.042953,((((tr|A0A1Z5T1U7|A0A1Z5T1U7_HORWE:0.050165,(tr|A0A3M7DB57|A0A3M7DB57_HORWE:0.035840,(((tr|A0A3M7IU84|A0A3M7IU84_HORWE:0.000001,tr|A0A3M7H6R9|A0A3M7H6R9_HORWE:0.000001)219:0.035602,tr|A0A1Z5T2K2|A0A1Z5T2K2_HORWE:0.050193)218:0.027360,(tr|A0A3M7D8G0|A0A3M7D8G0_HORWE:0.058577,tr|A0A3M7DHZ9|A0A3M7DHZ9_HORWE:0.120468)220:0.000001)217:0.015501)216:0.016462)215:0.217916,tr|A0A3M7E9X6|A0A3M7E9X6_HORWE:0.164423)214:0.201692,(tr|A0A074YGY1|A0A074YGY1_AURSE:0.054603,(((tr|A0A4T0CYQ8|A0A4T0CYQ8_AURPU:0.000001,(tr|A0A4S9FQR1|A0A4S9FQR1_AURPU:0.003379,((tr|A0A4S9TZ45|A0A4S9TZ45_AURPU:0.006774,(tr|A0A4S8TKY3|A0A4S8TKY3_AURPU:0.006757,tr|A0A4S9S3W7|A0A4S9S3W7_AURPU:0.000001)228:0.000001)227:0.010164,((tr|A0A074X9R8|A0A074X9R8_AURPU:0.000001,tr|A0A4S9EK47|A0A4S9EK47_AURPU:0.010257)230:0.003399,(tr|A0A4V4K6S6|A0A4V4K6S6_AURPU:0.003394,tr|A0A4S9ATN3|A0A4S9ATN3_AURPU:0.003388)231:0.000001)229:0.003395)226:0.000001)225:0.003377)224:0.008339,tr|A0A4S9BEZ1|A0A4S9BEZ1_AURPU:0.015667)223:0.027886,tr|A0A4S9LIR7|A0A4S9LIR7_AURPU:0.080292)222:0.028599)221:0.094993)213:0.067576,(tr|A0A8H6R3Y2|A0A8H6R3Y2_9PEZI:0.304701,(tr|A0A4U0UZB4|A0A4U0UZB4_9PEZI:0.182757,tr|A0A4U0VG58|A0A4U0VG58_9PEZI:0.148711)233:0.092158)232:0.031919)212:0.047644)192:0.042192,(((((tr|A0A094D9B8|A0A094D9B8_9PEZI:0.045708,(tr|A0A094IDR6|A0A094IDR6_9PEZI:0.015370,(tr|A0A1B8EDT3|A0A1B8EDT3_9PEZI:0.022196,tr|A0A093Z3H3|A0A093Z3H3_9PEZI:0.031080)240:0.009157)239:0.000001)238:0.137562,(tr|A0A2V1DJ14|A0A2V1DJ14_9PLEO:0.108433,tr|A0A2J6TH88|A0A2J6TH88_9HELO:0.046969)241:0.044918)237:0.051850,tr|A0A8H7X5T0|A0A8H7X5T0_9HELO:0.150472)236:0.061950,(tr|A0A2T3AXG1|A0A2T3AXG1_AMORE:0.305732,(tr|A0A1V6PB83|A0A1V6PB83_PENDC:0.085611,((tr|A0A179FWE4|A0A179FWE4_METCM:0.327555,(tr|A0A4V2ENR4|A0A4V2ENR4_METCM:0.256825,(((tr|A0A024S9Z9|A0A024S9Z9_HYPJR:0.018123,tr|A0A2T4C209|A0A2T4C209_TRILO:0.009822)249:0.114788,((tr|A0A2T4AQ61|A0A2T4AQ61_TRIHA:0.010354,tr|A0A2T4BA34|A0A2T4BA34_9HYPO:0.006999)251:0.007130,tr|A0A2N1L784|A0A2N1L784_TRIHA:0.003383)250:0.050652)248:0.042443,(tr|G9P7C6|G9P7C6_HYPAI:0.126390,tr|A0A0D1YP58|A0A0D1YP58_9EURO:0.204634)252:0.468548)247:0.142203)246:0.178657)245:0.118847,(tr|A0A8H6Q6V4|A0A8H6Q6V4_9EURO:0.038931,tr|A1D2X5|A1D2X5_NEOFI:0.051665)253:0.067308)244:0.047517)243:0.245131)242:0.093722)235:0.049728,(((((tr|A0A5N7EIK0|A0A5N7EIK0_9EURO:0.019935,tr|A0A1V6SNT1|A0A1V6SNT1_9EURO:0.032050)258:0.033365,(tr|A0A1F8A0F3|A0A1F8A0F3_9EURO:0.127515,tr|A0A5N6V661|A0A5N6V661_9EURO:0.042645)259:0.011742)257:0.093471,((((tr|A0A8H6PXE5|A0A8H6PXE5_9EURO:0.081949,(tr|A0A8H3S789|A0A8H3S789_9EURO:0.045817,(tr|A0A8H3NX37|A0A8H3NX37_9EURO:0.029020,tr|A0A8H3S6S8|A0A8H3S6S8_9EURO:0.022159)265:0.034248)264:0.046979)263:0.005699,(tr|A0A443HK27|A0A443HK27_BYSSP:0.135858,((((tr|A2QL45|A2QL45_ASPNC:0.003412,((tr|A0A370BKS9|A0A370BKS9_ASPNG:0.006856,tr|A0A254UKB6|A0A254UKB6_ASPNG:0.006841)272:0.003416,(tr|A0A1L9NGI3|A0A1L9NGI3_ASPTC:0.000001,tr|A0A3F3PM78|A0A3F3PM78_9EURO:0.003405)273:0.003433)271:0.000001)270:0.012162,((((tr|A0A319BBS0|A0A319BBS0_ASPVC:0.010256,tr|A0A8H3SRC3|A0A8H3SRC3_ASPTU:0.000001)277:0.010277,tr|A0A317VDP6|A0A317VDP6_ASPEC:0.010173)276:0.003396,tr|A0A364KPJ2|A0A364KPJ2_9EURO:0.003374)275:0.003376,tr|A0A8G1VFY8|A0A8G1VFY8_9EURO:0.000001)274:0.030529)269:0.038598,((tr|B8NXY9|B8NXY9_ASPFN:0.013285,(tr|A0A2G7FGU6|A0A2G7FGU6_9EURO:0.023593,((tr|A0A370PJ15|A0A370PJ15_ASPPH:0.006857,tr|Q2TYG1|Q2TYG1_ASPOR:0.006946)282:0.010310,tr|A0A5N6JE33|A0A5N6JE33_9EURO:0.003431)281:0.009032)280:0.007408)279:0.027091,(tr|A0A5N7CXS3|A0A5N7CXS3_9EURO:0.000001,tr|A0A5N6HQA1|A0A5N6HQA1_9EURO:0.006795)283:0.019975)278:0.013949)268:0.033131,tr|A0A0L1JAV7|A0A0L1JAV7_ASPNO:0.068848)267:0.086895)266:0.073808)262:0.039286,((tr|Q5B7I1|Q5B7I1_EMENI:0.066026,tr|A0A1U8QXJ1|A0A1U8QXJ1_EMENI:0.089427)285:0.020140,tr|A0A7H8R5W3|A0A7H8R5W3_9EURO:0.085771)284:0.028266)261:0.046137,(((tr|A0A6A6BB50|A0A6A6BB50_9PEZI:0.171431,tr|A0A8H4SDQ9|A0A8H4SDQ9_9EURO:0.071780)288:0.010678,(tr|A0A1L9WFA6|A0A1L9WFA6_ASPA1:0.092672,((tr|A0A3A2ZLZ1|A0A3A2ZLZ1_9EURO:0.172199,(((tr|A0A1V6SID7|A0A1V6SID7_9EURO:0.003258,tr|A0A0G4PA09|A0A0G4PA09_PENCA:0.020494)294:0.022968,(((tr|A0A0A2JTV0|A0A0A2JTV0_PENEN:0.009934,(tr|A0A1V6SIY4|A0A1V6SIY4_9EURO:0.020378,tr|A0A167QRJ8|A0A167QRJ8_PENCH:0.000001)298:0.000001)297:0.009660,tr|W6QFU2|W6QFU2_PENRF:0.041835)296:0.008402,(tr|A0A1V6YLL3|A0A1V6YLL3_PENNA:0.045370,tr|K9G4V8|K9G4V8_PEND1:0.061329)299:0.000001)295:0.005697)293:0.018145,tr|A0A1F5L7U9|A0A1F5L7U9_9EURO:0.056537)292:0.059422)291:0.034861,tr|A0A1E3BNT3|A0A1E3BNT3_9EURO:0.064188)290:0.017376)289:0.005616)287:0.051848,tr|B8ML62|B8ML62_TALSN:0.309757)286:0.043024)260:0.025685)256:0.034291,tr|A0A1L9VBR4|A0A1L9VBR4_ASPGL:0.192787)255:0.023719,tr|A0A2H3IFY6|A0A2H3IFY6_9EURO:0.169912)254:0.075501)234:0.025822)191:0.049021)183:0.060184)151;
```
