## Supplementary material for "Anticipating Protein Evolution with Successor Sequence Predictor": SI 5: ancestralTree.tree

```
(((tr|A0A0F4H203|A0A0F4H203_9PEZI:0.185107,tr|A0A1Y6L7G6|A0A1Y6L7G6_ZYMTR:0.113190)153:0.148904,((((tr|A0A072NTW9|A0A072NTW9_9EURO:0.096581,(tr|W2S293|W2S293_9EURO:0.208712,tr|A0A8H4LYQ3|A0A8H4LYQ3_9HYPO:0.096641)158:0.195461)157:0.049670,(tr|A0A0D2DTV5|A0A0D2DTV5_9EURO:0.065504,tr|A0A0D1ZU17|A0A0D1ZU17_9EURO:0.094710)159:0.051442)156:0.125538,(((tr|A0A0D1WV98|A0A0D1WV98_EXOME:0.199421,((tr|A0A2C6AG03|A0A2C6AG03_9HYPO:0.473026,(tr|A0A0N1HMJ4|A0A0N1HMJ4_9EURO:0.521543,(tr|A0A8H4LYW6|A0A8H4LYW6_9HYPO:0.000001,tr|T5AJB9|T5AJB9_OPHSC:0.000001)166:0.547258)165:0.100299)164:0.030417,((((tr|A0A6V8QQ44|A0A6V8QQ44_9HYPO:0.061205,(tr|A0A2T3ZH64|A0A2T3ZH64_9HYPO:0.003665,tr|A0A2K0T5J7|A0A2K0T5J7_9HYPO:0.000001)171:0.046154)170:0.254642,tr|A0A2S4KZE1|A0A2S4KZE1_9HYPO:0.166217)169:0.038561,(tr|A0A084QG84|A0A084QG84_STAC4:0.200680,((tr|A0A2S7XZZ9|A0A2S7XZZ9_BEABA:0.025940,tr|A0A2N6NH85|A0A2N6NH85_BEABA:0.046469)174:0.386289,((tr|A0A2P4ZWQ6|A0A2P4ZWQ6_9HYPO:0.255828,tr|A0A395RLY3|A0A395RLY3_FUSSP:0.155459)176:0.077474,tr|A0A086T770|A0A086T770_ACRC1:0.196094)175:0.060144)173:0.042033)172:0.026553)168:0.032839,(((tr|A0A1Y2TAC6|A0A1Y2TAC6_9PEZI:0.010323,tr|A0A1V1TD33|A0A1V1TD33_9FUNG:0.024625)179:0.080872,(tr|A0A439DFA2|A0A439DFA2_9PEZI:0.139704,tr|A0A1Y2UG09|A0A1Y2UG09_9PEZI:0.081787)180:0.021837)178:0.156291,(tr|A0A0B4GUG8|A0A0B4GUG8_METGA:0.033678,tr|A0A0B4EBX0|A0A0B4EBX0_METAF:0.023132)181:0.294270)177:0.023293)167:0.043838)163:0.022362)162:0.015452,tr|A0A167DXG8|A0A167DXG8_9HYPO:0.378167)161:0.025477,tr|M7SWJ8|M7SWJ8_EUTLA:0.185133)160:0.037512)155:0.031834,tr|A0A3M7DD97|A0A3M7DD97_HORWE:0.415943)154:0.013702)152:0.149709,(((tr|A0A2S7NUU1|A0A2S7NUU1_9HELO:0.154748,(tr|A0A4U0UZB4|A0A4U0UZB4_9PEZI:0.235469,tr|A0A4U0VG58|A0A4U0VG58_9PEZI:0.151560)185:0.020084)184:0.078132,(tr|A0A8H6R3Y2|A0A8H6R3Y2_9PEZI:0.375499,((tr|A0A3M7E9X6|A0A3M7E9X6_HORWE:0.198314,(tr|A0A3M7IQI5|A0A3M7IQI5_HORWE:0.037376,((tr|A0A3M7IU84|A0A3M7IU84_HORWE:0.000001,tr|A0A3M7ABP8|A0A3M7ABP8_HORWE:0.006935)191:0.028894,(((tr|A0A3M7DB57|A0A3M7DB57_HORWE:0.045085,tr|A0A3M7D8G0|A0A3M7D8G0_HORWE:0.065688)194:0.005771,tr|A0A3M7DHZ9|A0A3M7DHZ9_HORWE:0.133054)193:0.018296,tr|A0A3M7GMX2|A0A3M7GMX2_HORWE:0.088032)192:0.008955)190:0.033930)189:0.212345)188:0.192641,(tr|A0A074XCW7|A0A074XCW7_9PEZI:0.100421,((tr|A0A074YGY1|A0A074YGY1_AURSE:0.060038,tr|A0A074W0N1|A0A074W0N1_9PEZI:0.126796)197:0.027761,(tr|A0A4S9LIR7|A0A4S9LIR7_AURPU:0.083426,(tr|A0A4S9BEZ1|A0A4S9BEZ1_AURPU:0.011456,(tr|A0A4T0B9N5|A0A4T0B9N5_AURPU:0.007744,(tr|A0A1A7MR11|A0A1A7MR11_AURPU:0.007302,(tr|A0A4T0CYQ8|A0A4T0CYQ8_AURPU:0.000001,(tr|A0A4S9EK47|A0A4S9EK47_AURPU:0.011032,((tr|A0A4V4K6S6|A0A4V4K6S6_AURPU:0.003673,tr|A0A4V4I0W3|A0A4V4I0W3_AURPU:0.003660)205:0.003665,(tr|A0A4S9TZ45|A0A4S9TZ45_AURPU:0.007314,(tr|A0A4S8TKY3|A0A4S8TKY3_AURPU:0.007296,tr|A0A4S9S3W7|A0A4S9S3W7_AURPU:0.000001)207:0.000001)206:0.010970)204:0.000001)203:0.003649)202:0.000001)201:0.003265)200:0.011186)199:0.028156)198:0.012309)196:0.070355)195:0.081995)187:0.052033)186:0.029937)183:0.026990,(((((tr|A0A5N5L8W1|A0A5N5L8W1_9PEZI:0.162000,((tr|U7Q0P4|U7Q0P4_SPOS1:0.129685,(tr|A0A0C2EXF1|A0A0C2EXF1_9PEZI:0.159225,tr|S3C3P3|S3C3P3_OPHP1:0.159629)215:0.046296)214:0.150297,(tr|A0A8I2ZCR8|A0A8I2ZCR8_9PEZI:0.497140,tr|A0A5N5NWA7|A0A5N5NWA7_9PEZI:0.174518)216:0.032268)213:0.040985)212:0.102509,((tr|A0A0G4L8S1|A0A0G4L8S1_9PEZI:0.011165,(tr|A0A8I2ZTN0|A0A8I2ZTN0_9PEZI:0.014661,tr|T0KDR0|T0KDR0_COLGC:0.099546)219:0.006150)218:0.136305,(tr|V5I667|V5I667_BYSSN:0.411783,(tr|A0A084FXS1|A0A084FXS1_PSEDA:0.033124,tr|L2G1N1|L2G1N1_COLFN:0.121210)221:0.104034)220:0.057515)217:0.080430)211:0.396432,((tr|A0A178AQH3|A0A178AQH3_9PLEO:0.074747,tr|R7Z5C2|R7Z5C2_CONA1:0.267740)223:0.045449,(tr|A0A8K0R6Z7|A0A8K0R6Z7_9PLEO:0.171968,(tr|A0A4Q4RQZ9|A0A4Q4RQZ9_9PLEO:0.016274,(tr|A0A4V1X0Y3|A0A4V1X0Y3_9PLEO:0.028835,(tr|A0A4Q4MI90|A0A4Q4MI90_9PLEO:0.003815,tr|A0A8H7B3N7|A0A8H7B3N7_9PLEO:0.007576)227:0.013768)226:0.006560)225:0.118128)224:0.148302)222:0.061690)210:0.059271,((((tr|A0A5N7EIK0|A0A5N7EIK0_9EURO:0.021401,tr|A0A5N7AFP5|A0A5N7AFP5_9EURO:0.030518)231:0.033364,(tr|A0A5N6V661|A0A5N6V661_9EURO:0.046538,tr|A0A1F8A0F3|A0A1F8A0F3_9EURO:0.137170)232:0.014819)230:0.110041,(((tr|A0A1U8QXJ1|A0A1U8QXJ1_EMENI:0.100507,tr|A0A7H8R5W3|A0A7H8R5W3_9EURO:0.098292)235:0.041854,(tr|A0A8H6PXE5|A0A8H6PXE5_9EURO:0.086511,((tr|A0A443HK27|A0A443HK27_BYSSP:0.139114,(tr|A0A5M3Z6X2|A0A5M3Z6X2_ASPTE:0.083530,(((((tr|A0A317VDP6|A0A317VDP6_ASPEC:0.010951,(tr|A0A319BBS0|A0A319BBS0_ASPVC:0.011044,tr|A0A8H3SRC3|A0A8H3SRC3_ASPTU:0.000001)245:0.011067)244:0.003653,tr|A0A364KPJ2|A0A364KPJ2_9EURO:0.003635)243:0.004043,tr|A0A7R7X9U1|A0A7R7X9U1_ASPKA:0.010599)242:0.033023,(tr|A2QL45|A2QL45_ASPNC:0.003675,((tr|A0A3F3PM78|A0A3F3PM78_9EURO:0.003667,tr|A0A1L9NGI3|A0A1L9NGI3_ASPTC:0.000001)248:0.003699,(tr|A0A254UKB6|A0A254UKB6_ASPNG:0.007368,tr|A0A370BKS9|A0A370BKS9_ASPNG:0.007386)249:0.003681)247:0.000001)246:0.013057)241:0.041314,((tr|A0A5N6HQA1|A0A5N6HQA1_9EURO:0.007299,tr|A0A5N7CXS3|A0A5N7CXS3_9EURO:0.000001)251:0.021080,(tr|A0A2G7FGU6|A0A2G7FGU6_9EURO:0.020838,(((tr|A0A2P2H8C1|A0A2P2H8C1_ASPFA:0.007477,tr|A0A370PJ15|A0A370PJ15_ASPPH:0.007375)255:0.011096,tr|A0A7G5KJD4|A0A7G5KJD4_ASPFL:0.003690)254:0.008911,tr|A0A5N6DB31|A0A5N6DB31_ASPPA:0.017095)253:0.004338)252:0.036077)250:0.015025)240:0.035667)239:0.089607)238:0.065798,(tr|A0A8H3NX37|A0A8H3NX37_9EURO:0.030719,tr|A0A8E0QTA7|A0A8E0QTA7_9EURO:0.030475)256:0.062501)237:0.015141)236:0.031344)234:0.042159,(tr|B8ML62|B8ML62_TALSN:0.319172,((tr|A0A1L9WFA6|A0A1L9WFA6_ASPA1:0.109225,((tr|A0A3A2ZLZ1|A0A3A2ZLZ1_9EURO:0.190935,((tr|A0A1V6S1S0|A0A1V6S1S0_9EURO:0.059313,((tr|A0A101MI01|A0A101MI01_9EURO:0.026694,(tr|A0A8J8WJK0|A0A8J8WJK0_9EURO:0.144601,(tr|A0A1V6YLL3|A0A1V6YLL3_PENNA:0.048067,(tr|A0A1V6NB24|A0A1V6NB24_PENPO:0.013193,tr|A0A0A2L5R6|A0A0A2L5R6_PENIT:0.013031)268:0.000001)267:0.000001)266:0.004851)265:0.006927,((tr|W6QFU2|W6QFU2_PENRF:0.039796,tr|K9G9A7|K9G9A7_PEND2:0.055599)270:0.013519,tr|A0A1V6SIY4|A0A1V6SIY4_9EURO:0.028613)269:0.004039)264:0.029955)263:0.020590,tr|A0A1V6V7S7|A0A1V6V7S7_9EURO:0.064170)262:0.050179)261:0.031612,tr|A0A1V6QIE5|A0A1V6QIE5_9EURO:0.090576)260:0.012727)259:0.015713,tr|A0A6A6BB50|A0A6A6BB50_9PEZI:0.183274)258:0.046325)257:0.040656)233:0.020889)229:0.044609,tr|A0A5N7AXZ9|A0A5N7AXZ9_9EURO:0.222015)228:0.054663)209:0.053981,(tr|A0A2V1CEN9|A0A2V1CEN9_9HELO:0.220451,(((((tr|A0A166CZQ6|A0A166CZQ6_9AGAM:0.256451,(tr|A0A6A6PSH6|A0A6A6PSH6_9PEZI:0.018870,(tr|A0A511KGZ6|A0A511KGZ6_RHOTO:0.025745,tr|M7XYA5|M7XYA5_RHOT1:0.059520)278:0.017325)277:0.053646)276:0.107529,tr|A0A2S5BBV2|A0A2S5BBV2_9BASI:0.210253)275:0.098625,query:0.335437)274:0.074946,(tr|A0A0K3CLB4|A0A0K3CLB4_RHOTO:0.137865,tr|A0A8H7G0F9|A0A8H7G0F9_9AGAM:0.242081)279:0.126315)273:0.089929,(((tr|A0A094IDR6|A0A094IDR6_9PEZI:0.016301,((tr|A0A093Z3H3|A0A093Z3H3_9PEZI:0.033117,tr|A0A094I885|A0A094I885_9PEZI:0.016869)284:0.009836,tr|A0A093XDZ8|A0A093XDZ8_9PEZI:0.048851)283:0.000001)282:0.134293,(tr|A0A8H7X5T0|A0A8H7X5T0_9HELO:0.194821,(tr|A0A2J6S259|A0A2J6S259_9HELO:0.062467,tr|A0A2J6TH88|A0A2J6TH88_9HELO:0.060851)286:0.048258)285:0.032082)281:0.078641,(((((tr|A0A179FWE4|A0A179FWE4_METCM:0.296461,tr|A0A0D2F3M7|A0A0D2F3M7_9EURO:0.249211)291:0.089649,(tr|A0A8G0LFI1|A0A8G0LFI1_9HYPO:0.273902,((tr|A0A2K0SUX9|A0A2K0SUX9_9HYPO:0.145660,tr|A0A2P5A095|A0A2P5A095_9HYPO:0.104987)294:0.673220,((tr|G0RSV3|G0RSV3_HYPJQ:0.053381,tr|A0A024S9Z9|A0A024S9Z9_HYPJR:0.099291)296:0.042764,((tr|A0A2T4AQ61|A0A2T4AQ61_TRIHA:0.011120,tr|A0A2T4BA34|A0A2T4BA34_9HYPO:0.007532)298:0.007675,tr|A0A1T3CDF5|A0A1T3CDF5_9HYPO:0.003642)297:0.072800)295:0.022899)293:0.176763)292:0.190608)290:0.104366,(tr|A0A8H6Q6V4|A0A8H6Q6V4_9EURO:0.050869,tr|A1D2X5|A1D2X5_NEOFI:0.044913)299:0.068757)289:0.285438,tr|A0A2T3AXG1|A0A2T3AXG1_AMORE:0.317466)288:0.071176,tr|A0A2T3ZMN8|A0A2T3ZMN8_9HYPO:1.747973)287:0.042476)280:0.052324)272:0.034823)271:0.013568)208:0.029894)182:0.124151)151;
```
