## Supplementary material for "Anticipating Protein Evolution with Successor Sequence Predictor": SI 5: ancestralTree.tree

```
((((tr|J4VXD8|J4VXD8_BEAB2:0.032986,tr|A0A2N6NH85|A0A2N6NH85_BEABA:0.070963)155:0.334083,tr|M7SWJ8|M7SWJ8_EUTLA:0.129236)154:0.033518,(((((tr|A0A1B8ARU4|A0A1B8ARU4_FUSPO:0.038032,(tr|A0A2T3ZH64|A0A2T3ZH64_9HYPO:0.003542,tr|A0A2K0T5J7|A0A2K0T5J7_9HYPO:0.000001)161:0.067122)160:0.266385,(tr|A0A8K0SFI1|A0A8K0SFI1_9HYPO:0.169916,(tr|A0A3M7DD97|A0A3M7DD97_HORWE:0.368156,(((tr|A0A178ZXZ2|A0A178ZXZ2_9EURO:0.120794,tr|A0A1V8SN99|A0A1V8SN99_9PEZI:0.156986)166:0.013126,(tr|W2S293|W2S293_9EURO:0.207355,tr|A0A8H4LYQ3|A0A8H4LYQ3_9HYPO:0.087329)167:0.208799)165:0.022288,tr|A0A072NTW9|A0A072NTW9_9EURO:0.092113)164:0.132843)163:0.033325)162:0.030691)159:0.015969,(tr|A0A0D2F1C9|A0A0D2F1C9_9EURO:0.262165,tr|A0A7C8MFZ7|A0A7C8MFZ7_9PEZI:0.233123)168:0.074729)158:0.032819,(tr|A0A167DXG8|A0A167DXG8_9HYPO:0.362075,(tr|M3CL97|M3CL97_SPHMS:0.295444,tr|A0A2H1FPG4|A0A2H1FPG4_ZYMTR:0.168973)170:0.091928)169:0.023737)157:0.027900,(((((tr|E9F673|E9F673_METRA:0.369883,(tr|A0A8H4LYW6|A0A8H4LYW6_9HYPO:0.000001,tr|A0A177CGS0|A0A177CGS0_9PLEO:0.000001)176:0.408165)175:0.153545,tr|A0A2C5YY39|A0A2C5YY39_9HYPO:0.580138)174:0.088643,tr|A0A0L0MYH5|A0A0L0MYH5_TOLOC:0.206180)173:0.041234,((tr|A0A086T770|A0A086T770_ACRC1:0.167053,(tr|A0A395RLY3|A0A395RLY3_FUSSP:0.036891,tr|A0A507BF43|A0A507BF43_9PEZI:0.026040)179:0.190332)178:0.115273,tr|A0A2K3Q7E5|A0A2K3Q7E5_9HYPO:0.205756)177:0.030648)172:0.023813,(tr|A0A8K0X4T7|A0A8K0X4T7_9PEZI:0.224143,(tr|F9GFP5|F9GFP5_FUSOF:0.060532,(tr|A0A439DFA2|A0A439DFA2_9PEZI:0.135241,(tr|A0A1Y2TAC6|A0A1Y2TAC6_9PEZI:0.008942,tr|A0A1V1TD33|A0A1V1TD33_9FUNG:0.025074)183:0.085299)182:0.009958)181:0.171898)180:0.022945)171:0.030494)156:0.055334)153:0.170018,(((tr|A0A7R7VKZ8|A0A7R7VKZ8_ASPCH:0.214772,tr|A0A0K3CLB4|A0A0K3CLB4_RHOTO:0.143519)186:0.111196,((tr|A0A2S5BBV2|A0A2S5BBV2_9BASI:0.200736,(tr|A0A166CZQ6|A0A166CZQ6_9AGAM:0.242543,(tr|A0A6A6PSH6|A0A6A6PSH6_9PEZI:0.019603,(tr|G0SY39|G0SY39_RHOT2:0.056748,tr|A0A061AZJ5|A0A061AZJ5_RHOTO:0.024621)191:0.014842)190:0.056709)189:0.099215)188:0.095247,(tr|A0A0D6ESU0|A0A0D6ESU0_SPOSA:0.000001,query:0.000001)192:0.318507)187:0.070823)185:0.053889,((tr|A0A1V6PB83|A0A1V6PB83_PENDC:0.089236,((tr|A0A179FWE4|A0A179FWE4_METCM:0.340719,(tr|A0A4V2ENR4|A0A4V2ENR4_METCM:0.270703,((tr|G9P7C6|G9P7C6_HYPAI:0.130308,tr|A0A0D1YP58|A0A0D1YP58_9EURO:0.215407)199:0.484939,((tr|A0A2N1L784|A0A2N1L784_TRIHA:0.003531,(tr|A0A2T4AQ61|A0A2T4AQ61_TRIHA:0.010743,tr|A0A2T4BA34|A0A2T4BA34_9HYPO:0.007259)202:0.007396)201:0.060753,(tr|A0A2C5X9B8|A0A2C5X9B8_9HYPO:0.010737,tr|A0A2H2ZZ65|A0A2H2ZZ65_TRIPA:0.060575)203:0.075520)200:0.043003)198:0.145016)197:0.191933)196:0.121428,(tr|A0A4U0U1Q9|A0A4U0U1Q9_9PEZI:0.033910,tr|A1D2X5|A1D2X5_NEOFI:0.055492)204:0.070303)195:0.053836)194:0.338537,(((tr|A0A8H7X5T0|A0A8H7X5T0_9HELO:0.065598,tr|A0A093Y0N8|A0A093Y0N8_9PEZI:0.051507)207:0.103230,(tr|A0A2J6TH88|A0A2J6TH88_9HELO:0.105174,(tr|A0A1B8F9Z0|A0A1B8F9Z0_9PEZI:0.032632,((tr|A0A094CUY6|A0A094CUY6_9PEZI:0.021149,tr|A0A1B8D877|A0A1B8D877_9PEZI:0.025405)211:0.011761,tr|A0A094GMP5|A0A094GMP5_9PEZI:0.040193)210:0.002969)209:0.130320)208:0.047713)206:0.096982,((((tr|A0A074YGY1|A0A074YGY1_AURSE:0.052879,((tr|A0A4S9BEZ1|A0A4S9BEZ1_AURPU:0.012639,(tr|A0A4S8VXT1|A0A4S8VXT1_AURPU:0.000001,(tr|A0A4S9EK47|A0A4S9EK47_AURPU:0.010623,(tr|A0A4S8U8Y4|A0A4S8U8Y4_AURPU:0.000001,(((tr|A0A4S9XRM2|A0A4S9XRM2_AURPU:0.003549,(tr|A0A4V4IBW6|A0A4V4IBW6_AURPU:0.007057,tr|A0A4S8TKY3|A0A4S8TKY3_AURPU:0.007031)224:0.000001)223:0.010576,(tr|A0A4S9ATN3|A0A4S9ATN3_AURPU:0.003525,(tr|A0A4S9KDZ5|A0A4S9KDZ5_AURPU:0.010627,tr|A0A4V4K6S6|A0A4V4K6S6_AURPU:0.003532)226:0.000001)225:0.003533)222:0.000001,tr|A0A4S9FQR1|A0A4S9FQR1_AURPU:0.003514)221:0.000001)220:0.000001)219:0.003522)218:0.012354)217:0.030174,tr|A0A4S9LIR7|A0A4S9LIR7_AURPU:0.078526)216:0.037802)215:0.158425,(tr|A0A6A6TEY9|A0A6A6TEY9_9PLEO:0.157768,tr|A0A4U0UZB4|A0A4U0UZB4_9PEZI:0.261941)227:0.039642)214:0.039611,((tr|A0A1Z5T2K2|A0A1Z5T2K2_HORWE:0.029356,((tr|A0A3M7H6R9|A0A3M7H6R9_HORWE:0.000001,tr|A0A3M7IU84|A0A3M7IU84_HORWE:0.000001)231:0.034758,((tr|A0A1Z5T1U7|A0A1Z5T1U7_HORWE:0.069292,tr|A0A3M7DB57|A0A3M7DB57_HORWE:0.036823)233:0.016153,(tr|A0A3M7DHZ9|A0A3M7DHZ9_HORWE:0.125334,tr|A0A3M7D8G0|A0A3M7D8G0_HORWE:0.060974)234:0.000001)232:0.028945)230:0.023955)229:0.398053,(tr|A0A2T3BBB7|A0A2T3BBB7_AMORE:0.178689,tr|A0A6A6CEU6|A0A6A6CEU6_9PEZI:0.217790)235:0.136140)228:0.038448)213:0.064792,(((((tr|A0A1J7IPL1|A0A1J7IPL1_9PEZI:0.133234,(tr|A0A5N5NWA7|A0A5N5NWA7_9PEZI:0.160711,tr|A0A8I2ZCR8|A0A8I2ZCR8_9PEZI:0.451865)241:0.024428)240:0.035389,(tr|Q2GU58|Q2GU58_CHAGB:0.179789,(tr|A0A0C9MAM3|A0A0C9MAM3_BLOB1:0.109553,tr|S3C3P3|S3C3P3_OPHP1:0.162369)243:0.126389)242:0.022090)239:0.095176,(tr|V5I667|V5I667_BYSSN:0.387899,((tr|A0A444RKJ4|A0A444RKJ4_VERDA:0.013164,(tr|A0A0G4LHE6|A0A0G4LHE6_9PEZI:0.019874,tr|C9SVU3|C9SVU3_VERA1:0.053140)247:0.006377)246:0.152365,(tr|A0A084FXS1|A0A084FXS1_PSEDA:0.031014,tr|L2G1N1|L2G1N1_COLFN:0.115933)248:0.133887)245:0.044962)244:0.054054)238:0.359900,((tr|R7Z5C2|R7Z5C2_CONA1:0.251635,tr|A0A178AQH3|A0A178AQH3_9PLEO:0.080782)250:0.042148,(tr|A0A8K0R6Z7|A0A8K0R6Z7_9PLEO:0.164832,(tr|A0A6A6JP98|A0A6A6JP98_9PLEO:0.116079,(tr|A0A0C3BDS4|A0A0C3BDS4_PILCF:0.016240,(tr|A0A4V1X0Y3|A0A4V1X0Y3_9PLEO:0.029965,(tr|A0A8H7B3N7|A0A8H7B3N7_9PLEO:0.007314,tr|A0A4Q4MI90|A0A4Q4MI90_9PLEO:0.003657)255:0.011125)254:0.006272)253:0.092268)252:0.036007)251:0.135017)249:0.079678)237:0.053237,(tr|A0A1L9VBR4|A0A1L9VBR4_ASPGL:0.198858,(((((tr|B8ML62|B8ML62_TALSN:0.334301,(((tr|A0A1V6RB75|A0A1V6RB75_9EURO:0.082695,(tr|A0A3A2ZLZ1|A0A3A2ZLZ1_9EURO:0.180840,(((tr|A0A0G4PA09|A0A0G4PA09_PENCA:0.026885,tr|A0A0M9WIP7|A0A0M9WIP7_9EURO:0.012501)268:0.025241,(((tr|A0A0A2JTV0|A0A0A2JTV0_PENEN:0.010311,(tr|A0A1V6SIY4|A0A1V6SIY4_9EURO:0.021291,tr|A0A167QRJ8|A0A167QRJ8_PENCH:0.000001)272:0.000001)271:0.010037,tr|W6QFU2|W6QFU2_PENRF:0.043504)270:0.009065,(tr|A0A135LGR2|A0A135LGR2_PENPA:0.066527,tr|A0A1V6YLL3|A0A1V6YLL3_PENNA:0.053022)273:0.000001)269:0.007735)267:0.023933,tr|A0A1F5L7U9|A0A1F5L7U9_9EURO:0.052421)266:0.059839)265:0.034627)264:0.010488,tr|A0A1L9WFA6|A0A1L9WFA6_ASPA1:0.102636)263:0.014911,tr|A0A6A6BB50|A0A6A6BB50_9PEZI:0.189188)262:0.027998)261:0.038543,tr|A0A1V6PVS8|A0A1V6PVS8_9EURO:0.126110)260:0.046842,(((tr|A0A443HK27|A0A443HK27_BYSSP:0.139419,(tr|A0A0L1JAV7|A0A0L1JAV7_ASPNO:0.071888,(((tr|A0A3M7KAM1|A0A3M7KAM1_ASPFL:0.003589,(tr|A0A1S9DGB2|A0A1S9DGB2_ASPOZ:0.016460,((tr|A0A5N6VX70|A0A5N6VX70_9EURO:0.025477,tr|A0A5N6XAK1|A0A5N6XAK1_9EURO:0.011016)283:0.008426,tr|A0A5N6JE33|A0A5N6JE33_9EURO:0.005678)282:0.003570)281:0.008530)280:0.033932,(tr|A0A5N7CXS3|A0A5N7CXS3_9EURO:0.000001,tr|A0A5N6F157|A0A5N6F157_9EURO:0.010619)284:0.016147)279:0.020515,((tr|A0A1M3T1D5|A0A1M3T1D5_ASPLC:0.000001,(((tr|A0A319BBS0|A0A319BBS0_ASPVC:0.010689,tr|A0A8H3SRC3|A0A8H3SRC3_ASPTU:0.000001)289:0.010710,tr|A0A317VDP6|A0A317VDP6_ASPEC:0.010598)288:0.003539,tr|A0A364KPJ2|A0A364KPJ2_9EURO:0.003514)287:0.003517)286:0.031946,(((tr|A0A1L9NGI3|A0A1L9NGI3_ASPTC:0.000001,tr|A0A3F3PM78|A0A3F3PM78_9EURO:0.003549)292:0.003579,(tr|G3XTZ1|G3XTZ1_ASPNA:0.007148,tr|A0A254UKB6|A0A254UKB6_ASPNG:0.007132)293:0.003563)291:0.000001,tr|A0A319A6E4|A0A319A6E4_ASPLB:0.003557)290:0.012602)285:0.039143)278:0.033157)277:0.092296)276:0.072387,(tr|A0A8H6PXE5|A0A8H6PXE5_9EURO:0.086187,((tr|A0A8H3NX37|A0A8H3NX37_9EURO:0.037799,tr|A0A7T6XK33|A0A7T6XK33_PENDI:0.003952)296:0.029356,tr|A0A0J5PJ67|A0A0J5PJ67_ASPFM:0.030168)295:0.073459)294:0.012554)275:0.035411,((tr|A0A1U8QXJ1|A0A1U8QXJ1_EMENI:0.098596,tr|A0A0U5GHA9|A0A0U5GHA9_ASPCI:0.063160)298:0.022014,tr|A0A7H8R5W3|A0A7H8R5W3_9EURO:0.083110)297:0.027110)274:0.042884)259:0.024003,(tr|A0A5N6V661|A0A5N6V661_9EURO:0.046462,(tr|A0A1F8A0F3|A0A1F8A0F3_9EURO:0.130986,(tr|A0A1V6SNT1|A0A1V6SNT1_9EURO:0.032969,tr|A0A5N7EIK0|A0A5N7EIK0_9EURO:0.021153)301:0.033430)300:0.012700)299:0.109867)258:0.014987,tr|A0A6V8HI64|A0A6V8HI64_TALPI:0.172619)257:0.023664)256:0.059525)236:0.055565)212:0.022167)205:0.025427)193:0.036404)184:0.079395)152;
```
