## Supplementary material for "Anticipating Protein Evolution with Successor Sequence Predictor": SI 5: ancestralTree.tree

```
(((tr|A0A4U0U1Q9|A0A4U0U1Q9_9PEZI:0.033082,tr|A1D2X5|A1D2X5_NEOFI:0.051747)153:0.059066,((tr|A0A8G0LFI1|A0A8G0LFI1_9HYPO:0.266392,((tr|A0A2K0SUX9|A0A2K0SUX9_9HYPO:0.219592,tr|A0A6V8QHG7|A0A6V8QHG7_9HYPO:0.121945)157:0.479831,(((tr|A0A2T4BA34|A0A2T4BA34_9HYPO:0.007013,tr|A0A2T4AQ61|A0A2T4AQ61_TRIHA:0.010378)160:0.007122,tr|A0A1T3CDF5|A0A1T3CDF5_9HYPO:0.003411)159:0.046486,(tr|A0A024S9Z9|A0A024S9Z9_HYPJR:0.018351,tr|A0A2T4C209|A0A2T4C209_TRILO:0.009705)161:0.119499)158:0.035156)156:0.155897)155:0.187776,(tr|A0A179FWE4|A0A179FWE4_METCM:0.273691,tr|A0A0D2F3M7|A0A0D2F3M7_9EURO:0.230355)162:0.072663)154:0.095082)152:0.236732,((((tr|A0A0K3CLB4|A0A0K3CLB4_RHOTO:0.136478,tr|A0A8H7G3A9|A0A8H7G3A9_9AGAM:0.240379)166:0.110900,(query:0.305524,(((tr|A0A6A6PSH6|A0A6A6PSH6_9PEZI:0.019815,(tr|A0A511KGZ6|A0A511KGZ6_RHOTO:0.024182,tr|G0SY39|G0SY39_RHOT2:0.055661)171:0.014084)170:0.059336,tr|A0A166CZQ6|A0A166CZQ6_9AGAM:0.230961)169:0.094269,tr|A0A2S5BBV2|A0A2S5BBV2_9BASI:0.199241)168:0.099482)167:0.073574)165:0.065640,(((tr|A0A3M7DD97|A0A3M7DD97_HORWE:0.411260,((tr|A0A178CAF0|A0A178CAF0_9EURO:0.041074,tr|A0A8K0L4Z2|A0A8K0L4Z2_9PEZI:0.049588)176:0.061795,(tr|A0A072NTW9|A0A072NTW9_9EURO:0.099701,((tr|W2S293|W2S293_9EURO:0.196262,tr|A0A8H4LYQ3|A0A8H4LYQ3_9HYPO:0.092656)179:0.194204,tr|A0A0D1VXZ3|A0A0D1VXZ3_9EURO:0.103253)178:0.013402)177:0.031278)175:0.088154)174:0.050753,(((tr|A0A084QG84|A0A084QG84_STAC4:0.190850,(tr|A0A8K0SFI1|A0A8K0SFI1_9HYPO:0.154677,(tr|A0A6V8QQ44|A0A6V8QQ44_9HYPO:0.049038,(tr|A0A2T3ZH64|A0A2T3ZH64_9HYPO:0.003445,tr|A0A2K0T5J7|A0A2K0T5J7_9HYPO:0.000001)185:0.051907)184:0.244648)183:0.024656)182:0.039127,(((tr|A0A0A1TDF4|A0A0A1TDF4_9HYPO:0.024831,tr|A0A2N6NH85|A0A2N6NH85_BEABA:0.038015)188:0.381067,(tr|A0A086T770|A0A086T770_ACRC1:0.171222,(tr|A0A507BF43|A0A507BF43_9PEZI:0.026886,tr|A0A395RLY3|A0A395RLY3_FUSSP:0.034355)190:0.176036)189:0.071129)187:0.044807,(((tr|A0A0D9NQ98|A0A0D9NQ98_METAN:0.027340,tr|A0A0B4EBX0|A0A0B4EBX0_METAF:0.024573)193:0.265991,((tr|A0A1Y2TAC6|A0A1Y2TAC6_9PEZI:0.009977,tr|A0A1V1TD33|A0A1V1TD33_9FUNG:0.022787)195:0.075990,(tr|A0A1Y2UG09|A0A1Y2UG09_9PEZI:0.077159,tr|A0A439DFA2|A0A439DFA2_9PEZI:0.130497)196:0.020308)194:0.134392)192:0.034762,(tr|A0A0A1STW1|A0A0A1STW1_9HYPO:0.107307,(tr|A0A2C6AG03|A0A2C6AG03_9HYPO:0.405168,(tr|A0A2C5YY39|A0A2C5YY39_9HYPO:0.539809,(tr|E9F673|E9F673_METRA:0.319099,(tr|A0A8H4LYW6|A0A8H4LYW6_9HYPO:0.000001,tr|T5AJB9|T5AJB9_OPHSC:0.000001)201:0.404151)200:0.125532)199:0.074190)198:0.054774)197:0.050349)191:0.030831)186:0.013192)181:0.048788,(tr|A0A167DXG8|A0A167DXG8_9HYPO:0.346427,(tr|A0A0F4H203|A0A0F4H203_9PEZI:0.155532,tr|F9WX35|F9WX35_ZYMTI:0.130930)203:0.133014)202:0.060003)180:0.030954)173:0.042250,tr|M7SWJ8|M7SWJ8_EUTLA:0.129497)172:0.217772)164:0.013461,(((tr|A0A093Y0N8|A0A093Y0N8_9PEZI:0.050878,tr|A0A8H7X5T0|A0A8H7X5T0_9HELO:0.063029)206:0.086173,((tr|A0A1B8F9Z0|A0A1B8F9Z0_9PEZI:0.031418,(tr|A0A094D9B8|A0A094D9B8_9PEZI:0.045274,(tr|A0A093Z3H3|A0A093Z3H3_9PEZI:0.031205,tr|A0A194XLX8|A0A194XLX8_9HELO:0.005911)210:0.009136)209:0.000001)208:0.142038,(tr|A0A2J6QGF6|A0A2J6QGF6_9HELO:0.067987,tr|A0A2J6TH88|A0A2J6TH88_9HELO:0.060330)211:0.047611)207:0.034520)205:0.113242,(((((tr|V5I667|V5I667_BYSSN:0.341808,((tr|A0A084FXS1|A0A084FXS1_PSEDA:0.030465,tr|L2G1N1|L2G1N1_COLFN:0.112144)218:0.126474,(tr|A0A0G4L8S1|A0A0G4L8S1_9PEZI:0.010390,(tr|A0A366PD69|A0A366PD69_VERDA:0.013284,tr|T0KDR0|T0KDR0_COLGC:0.095233)220:0.005990)219:0.131488)217:0.064990)216:0.062974,(((tr|A0A517LEJ0|A0A517LEJ0_9PEZI:0.069199,tr|A0A420Y2D2|A0A420Y2D2_9PEZI:0.128775)223:0.040351,(tr|A0A0C9MAM3|A0A0C9MAM3_BLOB1:0.100425,tr|S3C3P3|S3C3P3_OPHP1:0.168317)224:0.096918)222:0.040639,(tr|A0A8I2ZCR8|A0A8I2ZCR8_9PEZI:0.440562,tr|A0A5N5NWA7|A0A5N5NWA7_9PEZI:0.180623)225:0.034093)221:0.073076)215:0.329060,((tr|A0A178AQH3|A0A178AQH3_9PLEO:0.079964,tr|R7Z5C2|R7Z5C2_CONA1:0.241164)227:0.043841,(tr|A0A8K0R6Z7|A0A8K0R6Z7_9PLEO:0.136631,(((tr|A0A8H7B3N7|A0A8H7B3N7_9PLEO:0.007082,tr|A0A4Q4MI90|A0A4Q4MI90_9PLEO:0.003552)231:0.006004,tr|A0A4V1X0Y3|A0A4V1X0Y3_9PLEO:0.033960)230:0.100443,tr|A0A4Q4S0I9|A0A4Q4S0I9_9PLEO:0.064194)229:0.037752)228:0.146325)226:0.054349)214:0.052246,(tr|A0A5N7AXZ9|A0A5N7AXZ9_9EURO:0.197754,(((tr|A0A1F8A0F3|A0A1F8A0F3_9EURO:0.127794,(tr|A0A5N7EIK0|A0A5N7EIK0_9EURO:0.020618,tr|A0A1V6SNT1|A0A1V6SNT1_9EURO:0.031760)236:0.031297)235:0.012510,tr|A0A5N6V661|A0A5N6V661_9EURO:0.045421)234:0.096436,(((tr|A0A7H8R5W3|A0A7H8R5W3_9EURO:0.083548,(tr|A0A1U8QXJ1|A0A1U8QXJ1_EMENI:0.096972,tr|A0A1L9SZ02|A0A1L9SZ02_9EURO:0.085456)240:0.024403)239:0.033129,(tr|A0A8H6PXE5|A0A8H6PXE5_9EURO:0.077057,((tr|A0A443HK27|A0A443HK27_BYSSP:0.133786,((((tr|A2QL45|A2QL45_ASPNC:0.003441,((tr|G3XTZ1|G3XTZ1_ASPNA:0.006911,tr|A0A254UKB6|A0A254UKB6_ASPNG:0.006900)249:0.003447,(tr|A0A3F3PM78|A0A3F3PM78_9EURO:0.003434,tr|A0A1L9NGI3|A0A1L9NGI3_ASPTC:0.000001)250:0.003462)248:0.000001)247:0.012400,(tr|A0A7R7X9U1|A0A7R7X9U1_ASPKA:0.009937,(tr|A0A364KPJ2|A0A364KPJ2_9EURO:0.003405,(tr|A0A317VDP6|A0A317VDP6_ASPEC:0.010254,(tr|A0A319BBS0|A0A319BBS0_ASPVC:0.010340,tr|A0A8H3SRC3|A0A8H3SRC3_ASPTU:0.000001)254:0.010363)253:0.003425)252:0.003776)251:0.030689)246:0.038637,((tr|A0A5N6HQA1|A0A5N6HQA1_9EURO:0.006861,tr|A0A5N7CXS3|A0A5N7CXS3_9EURO:0.000001)256:0.020026,(tr|B8NXY9|B8NXY9_ASPFN:0.012718,(tr|A0A5N6VX70|A0A5N6VX70_9EURO:0.028179,((tr|A0A370PJ15|A0A370PJ15_ASPPH:0.006843,tr|I7ZPC9|I7ZPC9_ASPO3:0.007075)260:0.010405,tr|A0A7G5JJX2|A0A7G5JJX2_ASPFN:0.004342)259:0.008367)258:0.007532)257:0.028176)255:0.014303)245:0.033739,tr|A0A5M3Z6X2|A0A5M3Z6X2_ASPTE:0.077262)244:0.080805)243:0.065810,((tr|A0A8H3NX37|A0A8H3NX37_9EURO:0.030973,tr|A0A8H3S6S8|A0A8H3S6S8_9EURO:0.020514)262:0.030374,tr|A0A229XXE3|A0A229XXE3_ASPFM:0.050152)261:0.041793)242:0.011764)241:0.038384)238:0.043305,(((tr|A0A6A6BB50|A0A6A6BB50_9PEZI:0.172921,tr|A0A8H4SDQ9|A0A8H4SDQ9_9EURO:0.073333)265:0.011772,(tr|A0A1L9WFA6|A0A1L9WFA6_ASPA1:0.092972,((tr|A0A3A2ZLZ1|A0A3A2ZLZ1_9EURO:0.183596,(tr|A0A1V6S1S0|A0A1V6S1S0_9EURO:0.042552,((tr|W6QFU2|W6QFU2_PENRF:0.036735,tr|K9G9A7|K9G9A7_PEND2:0.051445)271:0.010060,(((tr|K9G4V8|K9G4V8_PEND1:0.057769,tr|A0A1V6YLL3|A0A1V6YLL3_PENNA:0.052117)274:0.000001,(tr|A0A8H4S8P9|A0A8H4S8P9_9EURO:0.010323,tr|A0A1V6Q9L4|A0A1V6Q9L4_9EURO:0.003705)275:0.022721)273:0.005522,(tr|B6GYK1|B6GYK1_PENRW:0.014215,tr|A0A1V6SIY4|A0A1V6SIY4_9EURO:0.012819)276:0.016190)272:0.006818)270:0.030496)269:0.059517)268:0.032042,tr|A0A1V6QIE5|A0A1V6QIE5_9EURO:0.086509)267:0.008301)266:0.008049)264:0.044977,tr|B8ML62|B8ML62_TALSN:0.307262)263:0.042848)237:0.020958)233:0.038385)232:0.066966)213:0.041261,(((tr|A0A3M7F921|A0A3M7F921_HORWE:0.028477,((tr|A0A3M7IU84|A0A3M7IU84_HORWE:0.000001,tr|A0A3M7H6R9|A0A3M7H6R9_HORWE:0.000001)281:0.027617,(tr|A0A3M7D8G0|A0A3M7D8G0_HORWE:0.062635,((tr|A0A3M7DB57|A0A3M7DB57_HORWE:0.038110,tr|A0A165RCB8|A0A165RCB8_9AGAM:0.039921)284:0.016010,tr|A0A3M7DHZ9|A0A3M7DHZ9_HORWE:0.117259)283:0.002340)282:0.027579)280:0.035418)279:0.373253,tr|A0A2T3BBB7|A0A2T3BBB7_AMORE:0.306907)278:0.048418,((tr|A0A074XCW7|A0A074XCW7_9PEZI:0.095249,((tr|A0A074YGY1|A0A074YGY1_AURSE:0.055848,tr|A0A074W0N1|A0A074W0N1_9PEZI:0.120870)288:0.024216,(tr|A0A4S9LIR7|A0A4S9LIR7_AURPU:0.076521,((tr|A0A4S9KDZ5|A0A4S9KDZ5_AURPU:0.007211,((((tr|A0A4S9EK47|A0A4S9EK47_AURPU:0.010317,tr|A0A4S9FQR1|A0A4S9FQR1_AURPU:0.003413)295:0.000001,((tr|A0A4V4KPG4|A0A4V4KPG4_AURPU:0.003413,(tr|A0A4S8TKY3|A0A4S8TKY3_AURPU:0.006828,tr|A0A4S9FLQ7|A0A4S9FLQ7_AURPU:0.003417)298:0.000001)297:0.010271,tr|A0A4V4K6S6|A0A4V4K6S6_AURPU:0.006885)296:0.000001)294:0.003411,tr|A0A4T0CYQ8|A0A4T0CYQ8_AURPU:0.000001)293:0.000001,tr|A0A1A7MR11|A0A1A7MR11_AURPU:0.006834)292:0.003104)291:0.010507,tr|A0A4S9BEZ1|A0A4S9BEZ1_AURPU:0.010612)290:0.027369)289:0.012831)287:0.062215)286:0.103304,(tr|A0A2S7QP33|A0A2S7QP33_9HELO:0.141785,tr|A0A1J7JHH6|A0A1J7JHH6_9PEZI:0.321849)299:0.089313)285:0.041175)277:0.048721)212:0.035469)204:0.042750)163:0.138998)151;
```
